# Advancing Early Diagnosis of Alzheimer’s Disease: A Paper-Based Aptasensor for Detecting A*β*(1-42) and p-tau181 from Plasma Using CdTe Quantum Dots

**DOI:** 10.1101/2024.07.10.602686

**Authors:** Ebrar Balci, Elif Nur Yildiz, Sevval Sueda Oksuz, Nihat Ahmadli, Miray Kargidan, Nilay Ayyildiz, Esra Alemdar, Irem Uludag, Umut Hasirci

**Author notes:** (E. Balci).

## Abstract

Alzheimer’s Disease (AD), characterized by a gradual onset and a lack of exact therapeutic interventions, underscores the imperative for the development of uncomplicated and cost-effective biosensors capable of detecting its biomarkers. This necessity arises in anticipation of a projected surge in the incidence of AD. Quantum dots (QDs) represent the promising new generation of luminophores owing to their size, composition, and surface-dependent tunable photoluminescence (PL) and photochemical stability. In this study, a paper-based QD aptasensor for the early detection of AD by targeting amyloid beta (A*β*-42) and p-tau181 proteins using Förster Resonance Energy Transfer (FRET) is developed. The sensor employs a Whatman paper with six sensing wells, integrating hydrophobic and hydrophilic regions, hydrophobic parts created through wax. Blood samples are placed in the inlet, dispersing into six sensing wells containing QD-aptamer-AuNP complexes. Target proteins induce conformational changes in aptamers, leading to fluorescence quenching in CdTe QDs. Two wells target p-tau181, two target amyloid beta-42, and two serve as references. Fluorescence emission spectra from each well are recorded, showing a linear correlation between fluorescence quenching and protein concentration. Values from each pair of wells are then averaged, and the average values from the pairs targeting (A*β*-42) and p-tau181 are compared to the average value of the reference wells. This paper-based aptasensor holds promise for early diagnosis of Alzheimer’s Disease and opens the avenue of personalized medicine for the diagnosis of Alzheimer’s.

## Supplementary material for "Advancing Early Diagnosis of Alzheimer’s Disease: A Paper-Based Aptasensor for Detecting A*β*(1-42) and p-tau181 from Plasma Using CdTe Quantum Dots": Latex Source: cas-common.sty

```
%%
%% This is file `cas-common.sty',
%%
%% This file is part of the 'CAS Bundle'.
%% ......................................
%% 
%% It may be distributed under the conditions of the LaTeX Project Public
%% License, either version 1.3c of this license or (at your option) any
%% later version.  The latest version of this license is in
%%    http://www.latex-project.org/lppl.txt
%% and version 1.3c or later is part of all distributions of LaTeX
%% version 1999/12/01 or later.
%% 
%% The list of all files belonging to the 'CAS Bundle' is
%% given in the file `manifest.txt'.
%% 

% $Id: cas-common.sty 66 2021-05-11 14:17:42Z rishi $

 \def\RCSfile{cas-common}%
 \def\RCSversion{2.3}%
 \def\RCSdate{2021/05/11}%
\NeedsTeXFormat{LaTeX2e}[1995/12/01]

\pretolerance=-1
\tolerance=1000
\hyphenpenalty=1000
\exhyphenpenalty=100
\brokenpenalty=10000
\vfuzz=\z@
\hfuzz=.2pt
\doublehyphendemerits=100
\emergencystretch=2pt
\frenchspacing
\clubpenalty=10000
\widowpenalty=10000

\ExplSyntaxOn
\makeatletter
%
% Front matter macros
%
% The front matter macros are derived/adopted from stm-prelims.sty
% written by CV Radhakrishnan <cvr@cvr.cc> and copyrighted by him.
% Usage of those macros and methods are gratefully acknowledged.
% 

\tl_set:Nn \l_stm_title_color_tl { black }

\keys_define:nn { stm / title }
   {
     mode      .choice:     ,
     mode / title  .meta:n  = 
       {
         type   = title      ,
         size   = \LARGE      ,
         shape  = \upshape   ,
         weight = \mdseries  ,
         color  = black  ,
         before = 0pt        ,
         after  = 0pt        ,
         align  = \raggedright ,
       } ,
     mode / alt  .meta:n  = 
       {
         type   = alt      ,
         size   = \large     ,
         shape  = \upshape   ,
         weight = \mdseries  ,
         color  = black  ,
         before = 6pt        ,
         after  = 0pt        ,
         align  = \raggedright ,
       } ,
     mode / sub    .meta:n  = 
       {
         type   = sub           ,
         size   = \large        ,
         shape  = \upshape      ,
         weight = \mdseries     ,
         color  = black!80  ,
         before = 6pt          ,
         after  = 0pt           ,
         align  = \raggedright  ,
       } ,
     mode / trans   .meta:n  = 
       {
         type   = trans         ,
         size   = \normalsize   ,
         shape  = \upshape      ,
         weight = \mdseries     ,
         color  = black!60      ,
         before = 6pt           ,
         after  = 0pt           ,
         align  = \raggedright  ,
       } ,
     mode / transsub   .meta:n  = 
       {
         type   = transsub      ,
         size   = \small        ,
         shape  = \upshape      ,
         weight = \mdseries     ,
         color  = black!50      ,
         before = 6pt           ,
         after  = 0pt           ,
         align  = \raggedright  ,
       } ,
     mode / ascii   .meta:n  = 
       {
         type   = ascii            ,
         size   = \small\ttfamily  ,
         shape  = \upshape         ,
         weight = \mdseries        ,
         color  = black            ,
         before = 12pt             ,
         after  = 0pt              ,
         align  = \raggedright     ,
       } ,
     type      .tl_set:N    = \l_stm_title_type_tl      ,  
     size      .tl_set:N    = \l_stm_title_size_tl      ,
     shape     .tl_set:N    = \l_stm_title_shape_tl     ,
     weight    .tl_set:N    = \l_stm_title_weight_tl    ,
     before    .dim_set:N   = \l_stm_title_before_dim   ,
     after     .dim_set:N   = \l_stm_title_after_dim    ,
     align     .tl_set:N    = \l_stm_title_align_tl     ,
     color     .tl_set:N    = \l_stm_title_color_tl     ,
   }

\NewDocumentCommand \processTmarks { }
   {
     \cs_if_free:cTF { mark@title }
     { \ignorespaces }
     { \tl_set:Nx \l_tmpa_tl { \cs:w mark@title\cs_end: }
       \clist_map_inline:cn { mark@title }
       {
         \str_case:nn { ##1 }
         {
           { 1 }  { $^\star$ } 
           { 2 }  { $^{,\star\star}$ }
           { 3 }  { $^{,\star\star\star}$ }
         } 
       }
     }
   }

\RenewDocumentCommand \title { O{} m }
   {
     \pdfstringdef \@pdftitle { #2 } 
     \csgdef { casprelimstitle } { #2 }
     \keys_set:nn { stm / title } { #1 }
     \seq_gput_right:Nn \g_stm_title_seq
      {
        \keys_set:nn { stm / title } { #1 }
%        \msg_term:n { MODE:~\l_stm_title_mode_tl ~ ~ [#2]}
        \par \vskip \l_stm_title_before_dim
        \l_stm_title_align_tl
        \l_stm_title_size_tl
        \l_stm_title_shape_tl
        \l_stm_title_weight_tl
        \color { \l_stm_title_color_tl }
        \noindent \unskip \ignorespaces #2
        \tl_set:Nn \l_tmpa_tl { title }
        \tl_if_eq:NNTF \l_stm_title_type_tl \l_tmpa_tl
        { \processTmarks } { }
        \par \vskip  \l_stm_title_after_dim 
        \normalcolor \normalsize \normalfont
      } 
     }

%  \gappto\usestmtitle{#1}%

\renewcommand \@title { \seq_use:Nn \g_stm_title_seq { } }

\NewDocumentCommand \wrAun { m }      %  unexpanded write to aux
   { \iow_now:Nn \@auxout { #1 } }
\NewDocumentCommand \wrAux { m }      %  expanded write to aux
   { \iow_now:Nx \@auxout { #1 } }

\NewDocumentCommand \wrShipAux { m }   % expanded write at shipout
   { \iow_shipout:Nx \@auxout { #1 } }
\NewDocumentCommand \wrShipAun { m }   % unexpanded write at shipout
   { \iow_shipout:Nn \@auxout { #1 } }

\NewDocumentCommand \stmLabel { m }
   {
     \@bsphack \wrAux
     { \token_to_str:N \NewLabel { #1 }
       { \@currentlabel }
     } \@esphack
   }
\NewDocumentCommand \NewLabel { m m }
   {
     \cs_if_free:cTF { X@#1: }
       { \cs_new:cx { X@#1: } { #2 } }
       { \cs_set:cx { X@#1: } { #2 } }
     }
\NewDocumentCommand \stmRef { m }
   {
    \cs_if_free:cTF { X@#1: }
      { 0 } {\use:c {X@#1:} } 
   }

\seq_clear_new:N \l_fnmk_seq
\NewDocumentCommand \processFnRef { m }
   {
      \seq_clear:N \l_fnmk_seq
      \clist_map_inline:nn { #1 }
      { \seq_put_right:Nx \l_fnmk_seq 
          {\cs_if_free:cTF { X@##1: } {0} { \use:c {X@##1:} }}
      }
    }

\NewDocumentCommand \fnmark { O{} }
   { \writemarks { fnau\theau@ } { #1 } }


\NewDocumentCommand  \fnref { m }
   {
     \processFnRef { #1 }
     \wrAux { \token_to_str:N \csxdef {mark@fnau\theau@}
         { \seq_use:Nn \l_fnmk_seq  { , } } }
   }

\NewDocumentCommand \corref { m }
   {
     \str_set:Nx \l_tmpa_str { \stmRef { #1 } }
     \wrAux { \token_to_str:N \csxdef { mark@corau\theau@ }
       {
         \cs_if_free:cTF { X@#1: } {0} { \use:c {X@#1:} }
       }
     }
   }

\NewDocumentCommand \cormark { O{} }
   {
     \@cormarktrue
     \writemarks {corau\theau@} { #1 } 
   }

\seq_new:N \l_stm_au_seq
\seq_new:N \l_stm_au_sn_seq
\seq_new:N \l_stm_au_fn_seq
\seq_new:N \l_stm_au_ead_seq
\seq_new:N \l_stm_au_orcid_seq
\seq_new:N \l_stm_au_contrib_role_seq

\NewDocumentCommand \parsename { m }
   { \seq_set_split:Nnn \l_stm_au_seq { ~ } {#1}
     \seq_pop_right:NN \l_stm_au_seq \l_stm_au_sn_seq
     \seq_map_inline:Nn \l_stm_au_seq
      { \seq_put_right:Nx \l_stm_au_ead_seq
        { \tl_head:n { #1 }. } } 
    }

\NewDocumentCommand \invparsename { m }
   { \seq_set_split:Nnn \l_stm_au_seq { ~ } {#1}
     \seq_pop_left:NN \l_stm_au_seq \l_stm_au_sn_seq
     \seq_map_inline:Nn \l_stm_au_seq
      { \seq_put_right:Nx \l_stm_au_ead_seq
        { \tl_head:n { #1 }. } } 
    }
     
    
\NewDocumentCommand \surname {} { \l_stm_au_sn_seq }
\NewDocumentCommand \firstname {} 
    { \seq_use:Nn \l_stm_au_seq { ~ } }
\NewDocumentCommand \eadauthor {} 
    { \seq_map_inline:Nn \l_stm_au_seq
      { \regex_match:nnTF { \. } { ##1 } 
        { ##1 }
        { \tl_head:n {##1}. }
      }
        {~} \l_stm_au_sn_seq
     }
\cs_set_eq:NN \shortauthor \eadauthor

\seq_clear_new:N \l_affmk_seq
\NewDocumentCommand \processAffRef { m }
   {
     \seq_clear:N \l_affmk_seq
     \clist_map_inline:nn { #1 }
     { 
       \seq_put_right:Nx \l_affmk_seq 
       {\stmRef{##1}}
      }
    }

\NewDocumentCommand \processAffNum { m }
   {
     \seq_clear:N \l_affmk_seq
     \clist_map_inline:nn { #1 }
     {
       \seq_put_right:Nn \l_affmk_seq 
       { \int_to_alph:n {##1} }
      }
    }

\NewDocumentCommand \listAff { }
   { 
     \tl_if_blank:nTF { \l_affmk_seq }
       { \tl_gset:Nn \g_stm_comma_tl { 0 } }
       {
         \seq_use:Nn \l_affmk_seq { , }
         \tex_def:D \sep{\unskip,}
       }
   }

\NewDocumentCommand \ead { O{} m }
   {
     \tl_if_empty:nTF { #1 } { \@ead {#2} } { \@uad[#1]{#2} } 
   }

\NewDocumentCommand \eadsep { } { }

\int_new:N \g_ead_int
\seq_new:N \g_stm_ead_seq
\int_new:N \g_uad_int
\seq_new:N \g_stm_uad_seq
\seq_new:N \g_stm_orcid_seq
\seq_new:N \g_stm_contrib_role_seq

\newcommand\theead { \int_use:N \g_ead_int }

\NewDocumentCommand \@uad { O{} m }
   {
     \group_begin:
     \wrAux { \token_to_str:N \urlauthor
       { \exp_not:n {#2}}{\the\@eadauthor}}%
     \group_end:
   }

\NewDocumentCommand \urlauthor { m m }
   {
     \int_gincr:N \g_uad_int
     \seq_gput_right:Nn \g_stm_uad_seq
       {
         { %\ttfamily \tl_to_str:n
           \url{ #1 } }
         \parsename { #2 }
         \space(\eadauthor)
       }
     }
\NewDocumentCommand \@stmuads { }
  { \seq_use:Nn \g_stm_uad_seq { ;~ } }

\NewDocumentCommand \@ead { m }
   {
     \group_begin:
     \wrAux { \token_to_str:N \emailauthor
       { \exp_not:n { #1 }}{ \the\@eadauthor }}
     \group_end:
   }

\newtoks \@eadauthor
\newbool{@cormark}

\NewDocumentCommand \emailauthor { m m }
   {
     \int_gincr:N \g_ead_int
     \seq_gput_right:Nn \g_stm_ead_seq
       {
         { \ttfamily \tl_to_str:n { #1 } }
         \parsename { #2 }
         \space(\eadauthor)%
       }
     }

\NewDocumentCommand \@elseads { }
  { \seq_use:Nn \g_stm_ead_seq { ;~ } }


\NewDocumentCommand \printemails { }
{
  \group_begin:
  \int_compare:nNnTF { \int_use:N \g_ead_int } > { 0 }
  {
    \tex_let:D \thefootnote \relax \footnotetext
    {
      \raggedright
      \bool_if:NTF \g_stm_nologo_bool
      { 
        \int_compare:nTF { \g_ead_int = 1 }
        { \textit{Email~address:\c_space_token} }
        { \textit{Email~addresses:\c_space_token} }
      }
      { \includegraphics[height=8pt]{thumbnails/cas-email.jpeg}\c_space_token } 
      \seq_use:Nn \g_stm_ead_seq { ;~ }
    }
  }
  {  }
  \group_end:
}

\NewDocumentCommand \printurls { }
{
  \group_begin:
  \int_compare:nTF { \g_uad_int > 0 }
  {
    \tex_let:D \thefootnote \relax \footnotetext
    {
      \raggedright
      \bool_if:NTF \g_stm_nologo_bool
      { \textit{URL:\c_space_token} } 
      { \includegraphics[height=8pt]{thumbnails/cas-url.jpeg}\c_space_token } 
      \seq_use:Nn \g_stm_uad_seq { ;~ }
    }
  }
  { }
  \group_end:
}

%
% orcid
%
\NewDocumentCommand \orcidauthor { m m }
   {
     \seq_gput_right:Nn \g_stm_orcid_seq
       {
         { \ttfamily \tl_to_str:n { #1 } }
         \parsename{#2}
         \space(\eadauthor)
       }
     }

\NewDocumentCommand \printorcid { }
{
  \group_begin:
    \tex_let:D \thefootnote \relax \footnotetext
    {
      \raggedright
      \textsc{orcid}(s):\c_space_token 
      \seq_use:Nn \g_stm_orcid_seq { ;~ }
    }
  \group_end:
}

%
% Contrib Role
%

\seq_gclear_new:N \g_stm_credits_seq

\NewDocumentCommand \ContribRole { m }
{
  \wrAux { \token_to_str:N \creditauthor
    { #1 } { \the\@eadauthor } }
}

\NewDocumentCommand \creditauthor { m m }
{
  \seq_gput_right:Nx \g_stm_credits_seq
  { { \exp_not:N\bfseries #2 :}\space #1 }
}

\cs_set_eq:NN \credit \ContribRole

\NewDocumentCommand \printcredits { }
{
  \seq_if_empty:NF \g_stm_credits_seq
  {
    \section*{CRediT ~authorship ~contribution ~statement}
    \ifnum\theblind>0\relax
        \vspace*{10mm}
    \else
		\seq_use:Nn \g_stm_credits_seq { .~ }.
    \fi
  }
}

\NewDocumentCommand \writemarks { m m }
   { \wrAux { \token_to_str:N \csgdef{mark@#1}{#2} } }

\seq_new:N \g_stm_title_seq

\NewDocumentCommand \tnotemark { O{} }
   { \writemarks { title } { #1 } }

\NewDocumentCommand \@tnoteref { m }
   { \int_set:Nn \l_tmpa_int { 0 }
     \clist_map_inline:nn { #1 }
      {
%        \iow_term:n { ##1 .. [\cs:w X@##1:\cs_end:] }
        \cs_if_free:cTF { X@##1: } 
          { \csdef{X@##1:}{0} }
          {
            \tl_set:Nx \l_tmpa_tl { \cs:w X@##1:\cs_end: }
            \int_case:nn { \l_tmpa_tl }
              {
                 { 1 }  { $^\star$ } 
                 { 2 }  { $^{,\star\star}$ }
                 { 3 }  { $^{,\star\star\star}$ }
              } 
          }
      }
    }

\seq_new:N \g_stm_tnote_seq
\int_new:N \g_stm_tnote_int

\NewDocumentCommand \tnotetext { O{} m }
   {
     \tl_if_head_eq_catcode:nNTF { #1 } a
       {
%         \iow_term:n { [TNOTE:~alpha] }%
         \seq_gput_right:Nn \g_stm_tnote_seq
           { \int_incr:N \g_stm_tnote_int
             \str_set:Nx \@currentlabel { \int_use:N \g_stm_tnote_int }
              \stmLabel { #1 }
             \renewcommand\thefootnote 
              { \int_case:nn { \g_stm_tnote_int }
                 {
                   { 1 } { $^\star$ }
                   { 2 }  { $^{\star\star}$ }
                   { 3 }  { $^{\star\star\star}$ }
                 }
              } 
              \footnotetext { #2 }
            }
          }
        {
%          \iow_term:n { [TNOTE:~Number] }
          \seq_gput_right:Nn \g_stm_tnote_seq
          {
            \int_set:Nn \l_tmpa_int { #1 }
            \renewcommand\thefootnote
              { \int_case:nn { \l_tmpa_int }
                {
                  { 1 } { $^\star$ }
                  { 2 }  { $^{\star\star}$ }
                  { 3 }  { $^{\star\star\star}$ }
                }
              }
             \footnotetext { #2 }
           }
         }
       }

\newcommand \printtnotes { \seq_use:Nn \g_stm_tnote_seq { \par } }

\seq_new:N \g_stm_nonumnote_seq

\NewDocumentCommand \nonumnote { m }
{
  \group_begin:
  \seq_gput_right:Nn \g_stm_nonumnote_seq
  {
    \tex_def:D \thefootnote { }
    \footnotetext{#1}
  }
  \group_end:
}

\newcommand \printnonumnotes { \seq_use:Nn \g_stm_nonumnote_seq { \par } }

\seq_new:N \g_stm_fnote_seq
\int_new:N \g_stm_fnote_int

\NewDocumentCommand \fntext { O{} m }
{
  \tl_if_head_eq_catcode:nNTF { #1 } a
  {
%    \iow_term:n { [FN:~alpha] }%
    \seq_gput_right:Nn \g_stm_fnote_seq
    { \int_incr:N \g_stm_fnote_int
      \str_set:Nx \@currentlabel { \int_use:N \g_stm_fnote_int }
      \stmLabel { #1 }
      \tex_def:D \thefootnote { \int_use:N \g_stm_fnote_int }
      \footnotetext { #2 }
    }
  }
  {
%    \iow_term:n { [FN:~Number] }
    \seq_gput_right:Nn \g_stm_fnote_seq
    {
      \int_set:Nn \l_tmpa_int { #1 }
      \tex_def:D \thefootnote { \int_use:N \l_tmpa_int }
      \footnotetext { #2 }
    }
  }
}

\newcommand \printfnotes { \seq_use:Nn \g_stm_fnote_seq { \par } }

\seq_new:N \g_stm_cor_seq
\int_new:N \g_stm_cor_int

\NewDocumentCommand \cortext { O{} m }
{
  \tl_if_head_eq_catcode:nNTF { #1 } a
  {
%    \iow_term:n { [COR:~alpha] }%
    \seq_gput_right:Nn \g_stm_cor_seq
    { \int_incr:N \g_stm_cor_int
      \str_set:Nx \@currentlabel { \int_use:N \g_stm_cor_int }
      \stmLabel { #1 }
      \tex_def:D \thefootnote 
      { \int_case:nn { \g_stm_cor_int }
        {
          { 1 } { $\ast$ }
          { 2 } { $\ast\!\ast$ }
          { 3 } { $\ast\!\ast\!\ast$ }
        }
      } 
      \footnotetext { #2 }
    }
  }
  {
%    \iow_term:n { [COR:~Number] }
    \seq_gput_right:Nn \g_stm_cor_seq
    {
      \int_set:Nn \l_tmpa_int { #1 }
      \tex_def:D \thefootnote
      { \int_case:nn { \l_tmpa_int }
        {
          { 1 } { $\ast$ }
          { 2 } { $\ast\!\ast$ }
          { 3 } { $\ast\!\ast\!\ast$ }
        }
      }
      \footnotetext { #2 }
    }
  }
}

\newcommand \printcornotes { \seq_use:Nn \g_stm_cor_seq { \par } }

\NewDocumentCommand \process@marks { }
   {
     \cs_if_free:cTF { mark@corau\theauthor }
       { \ignorespaces }
       { \str_set:Nx \l_tmpa_str { \use:c{ mark@corau\theauthor } }
         \int_case:nn { \l_tmpa_str }
           {
             { 1 } { \sep$\ast$ }
             { 2 } { \sep$\ast\ast$ }
             { 3 } { \sep$\ast\!\ast\!\ast$ }
           }
           \tex_def:D \sep{\unskip,}
         }
      \cs_if_free:cTF { mark@fnau\theauthor }
        { \ignorespaces }
        { \sep\use:c { mark@fnau\theauthor }
          \tex_def:D \sep{\unskip,}
        }
      }
      

%
% Author macros
%
\seq_new:c { g_stm_au0_seq }
\seq_new:c { g_stm_clau0_seq }
\int_new:N \g_stm_au_int
\int_new:N \g_stm_aau_int

\NewDocumentCommand \ResetMarks { }
   {
     \keys_set:nn { stm / author }
     {
       auid       = {} ,
       bioid      = {} ,
       alt        = {} ,
       style      = { normal } ,
       prefix     = {} ,
       suffix     = {} ,
       degree     = {} ,
       role       = {} ,
       orcid      = {} ,
       collab     = { false }  ,
       type       = { author } ,
       anon       = { false }  ,
       deceased   = { false }  ,
       twitter    = {} ,
       facebook   = {} ,
       linkedin   = {} ,
       plus       = {} ,
       gplus      = {} ,
     }
      \tex_gdef:D \sep{}
      \tex_gdef:D \stm@corref{}
      \tex_gdef:D \@fnmark {}
    }


\int_new:N \l_autype_int
\keys_define:nn { stm / author } 
   {
     auid     .tl_set:N   = \l_stm_au_id_tl             ,
     bioid    .tl_set:N   = \l_stm_au_bioid_tl          ,
     alt      .tl_set:N   = \l_stm_au_alt_tl            ,
     style    .tl_set:N   = \l_stm_au_style_tl          ,
     prefix   .tl_set:N   = \l_stm_au_prefix_tl         ,
     suffix   .tl_set:N   = \l_stm_au_suffix_tl         ,
     degree   .tl_set:N   = \l_stm_au_degree_tl         ,
     role     .tl_set:N   = \l_stm_au_role_tl           ,
     orcid    .tl_set:N   = \l_stm_au_orcid_tl          ,
     collab   .bool_set:N = \l_stm_au_collab_bool       ,
     type     .multichoice:,
      type/author    .code:n = { \int_set:Nn \l_autype_int { 0 } },
      type/editor    .code:n = { \int_set:Nn \l_autype_int { 1 } },
      type/collab    .code:n = { \int_set:Nn \l_autype_int { 2 } },
      type/anon      .code:n = { \int_set:Nn \l_autype_int { 3 } },
%      type/collab    .bool_set:N = \l_stm_au_collab_bool          ,
%      type/anon      .bool_set:N = \l_stm_au_anon_bool            ,
     anon      .bool_set:N = \l_stm_au_anon_bool     ,
     deceased  .bool_set:N = \l_stm_au_deceased_bool ,
     twitter   .tl_set:N   = \l_stm_au_twitter_tl    ,
     facebook  .tl_set:N   = \l_stm_au_facebook_tl   ,
     linkedin  .tl_set:N   = \l_stm_au_linkedin_tl   ,
     plus      .tl_set:N   = \l_stm_au_gplus_tl      ,
     gplus     .tl_set:N   = \l_stm_au_gplus_tl      ,
   }

\keys_set:nn { stm / author }
   {
     auid       = {} ,
     bioid      = {} ,
     alt        = {} ,
     style      = { normal } ,
     prefix     = {} ,
     suffix     = {} ,
     degree     = {} ,
     role       = {} ,
     orcid      = {} ,
     collab     = { false }  ,
     type       = { author } ,
     anon       = { false }  ,
     deceased   = { false }  ,
     twitter    = {} ,
     facebook   = {} ,
     linkedin   = {} ,
     plus       = {} ,
     gplus      = {} ,
   }

\keys_define:nn { stm / ausetup }
   {
     type      .choice: ,
     type / authors .meta:n = 
       {
         size   =  \large         ,
         shape  =  \upshape       ,
         weight =  \mdseries      ,
         before =  \bigskipamount ,
         after  =  0pt            ,
         align  =  \raggedright     ,
         color  =  black          ,
         lskip  =  0pt            ,
         rskip  =  0pt            ,
       } ,
     type / collaboration .meta:n = 
       {
         size   =  \Large         ,
         shape  =  \upshape       ,
         weight =  \mdseries      ,
         before =  \bigskipamount ,
         after  =  0pt            ,
         align  =  \raggedright     ,
         color  =  black          ,
         lskip  =  0pt            ,
         rskip  =  0pt            ,
       } ,
     size      .tl_set:N    = \l_stm_augroup_size_tl      ,
     shape     .tl_set:N    = \l_stm_augroup_shape_tl     ,
     weight    .tl_set:N    = \l_stm_augroup_weight_tl    ,
     before    .dim_set:N   = \l_stm_augroup_before_dim   ,
     after     .dim_set:N   = \l_stm_augroup_after_dim    ,
     align     .tl_set:N    = \l_stm_augroup_align_tl     ,
     color     .tl_set:N    = \l_stm_augroup_color_tl     ,
     lskip     .dim_set:N   = \l_stm_augroup_lskip_tl     ,
     rskip     .dim_set:N   = \l_stm_augroup_rskip_tl     ,
   }

\DeclareDocumentCommand \stmAuthorSetup { m }
   { \keys_set:nn { stm / ausetup } { #1 } }
\DeclareDocumentCommand \stmausetup { m }
   { \tl_set:Nn \l_stm_au_setup_tl
     { \keys_set:nn { stm / ausetup } { #1 } }
   }
\DeclareDocumentCommand \stmclbsetup { m }
   { \tl_set:Nn \l_stm_clb_setup_tl
     { \keys_set:nn { stm / ausetup } { #1 } }
   }

\stmausetup { }
\stmclbsetup { }

\seq_new:N  \g_stm_maltese_seq
\seq_new:N  \g_stm_facebook_seq
\seq_new:N  \g_stm_twitter_seq
\seq_new:N  \g_stm_gplus_seq
\seq_new:N  \g_stm_linkedin_seq
\bool_new:N \g_stm_nologo_bool
\bool_gset_false:N \g_stm_nologo_bool

\NewDocumentCommand \twitterauthor { m m }
   {
     \seq_gput_right:Nn \g_stm_twitter_seq
       {
         \parsename { #2 }
         \url{https://twitter.com/\tl_to_str:n{#1}}\space(\eadauthor)
       }
     }
\NewDocumentCommand \facebookauthor { m m }
   {
     \seq_gput_right:Nn \g_stm_facebook_seq
       {
         \parsename { #2 }
         \url{https://www.facebook.com/\tl_to_str:n{#1}}\space(\eadauthor) %
       }
     }
\NewDocumentCommand \gplusauthor { m m }
   {
     \seq_gput_right:Nn \g_stm_gplus_seq
       {
         \parsename { #2 }
         \url{https://plus.google.com/\tl_to_str:n{#1}}\space(\eadauthor)%
       }
     }
\NewDocumentCommand \linkedinauthor { m m }
   {
     \seq_gput_right:Nn \g_stm_linkedin_seq
       {
         \parsename { #2 }
         \url{https://www.linkedin.com/profile/view?id=\tl_to_str:n{#1}}%
         \space(\eadauthor)
       }
     }

\NewDocumentCommand \printmaltese { }
    {
      \seq_use:Nn { \g_stm_maltese_seq } { }
    }
\NewDocumentCommand \printfacebook { }
    {
      \seq_if_empty:NTF \g_stm_facebook_seq { }
        { 
          \tex_def:D \thefootnote{}
          \footnotetext 
          {
            \bool_if:NTF \g_stm_nologo_bool
             { Facebook:\c_space_token }
             { \includegraphics[height=8pt]{thumbnails/cas-facebook.jpeg}\c_space_token }
            \seq_use:Nn \g_stm_facebook_seq {,\c_space_token }
          }
        }
      }
\NewDocumentCommand \printtwitter { }
    {
      \seq_if_empty:NTF \g_stm_twitter_seq { }
        { 
          \tex_def:D \thefootnote{}
          \footnotetext 
          {
            \bool_if:NTF \g_stm_nologo_bool
             { Twitter:\c_space_token }
             { \includegraphics[height=8pt]{thumbnails/cas-twitter.jpeg}\c_space_token }
            \seq_use:Nn \g_stm_twitter_seq {,\c_space_token }
          }
        }
      }
\NewDocumentCommand \printgplus { }
    {
      \seq_if_empty:NTF \g_stm_gplus_seq { }
        { 
          \tex_def:D \thefootnote{}
          \footnotetext 
          {
            \bool_if:NTF \g_stm_nologo_bool
             { Google+:\c_space_token }
             { \includegraphics[height=8pt]{thumbnails/cas-gplus.jpeg}\c_space_token }
            \seq_use:Nn \g_stm_gplus_seq {,\c_space_token }
          }
        }
      }
\NewDocumentCommand \printlinkedin { }
    {
      \seq_if_empty:NTF \g_stm_linkedin_seq { }
        { 
          \tex_def:D \thefootnote{}
          \footnotetext 
          {
            \bool_if:NTF \g_stm_nologo_bool
             { LinkedIn:\c_space_token }
             { \includegraphics[height=8pt]{thumbnails/cas-linkedin.jpeg}\c_space_token }
            \seq_use:Nn \g_stm_linkedin_seq {,\c_space_token }
          }
        }
      }
      
\seq_new:N \g_stm_prelimsau_seq

\csxdef{infoauthors}{}      
\cs_new:Nn \no_break_space: { \nobreak{~} \penalty 10000 }
\RenewDocumentCommand \author { O{} m O{} }
   {
     \ResetMarks
     \tl_if_blank:nTF { #3 } { }
       { \keys_set:nn { stm / author } { #3 } }
%
     \int_gincr:N \g_stm_au_int  
     \tex_gdef:D \theau@ { \int_use:N \g_stm_au_int }
%
     \seq_gput_right:Nn \g_stm_prelimsau_seq { #2 }
     \bool_if:NTF \l_stm_au_collab_bool
       { \seq_gput_right:cn { g_stm_clau\int_use:N \g_stm_augr_int _seq } }
       { \seq_gput_right:cn { g_stm_au\int_use:N \g_stm_augr_int _seq } }
       {          
         \int_gincr:N \g_stm_aau_int  
         \tex_gdef:D \theauthor {\int_use:N \g_stm_aau_int }
         \keys_set:nn { stm /author } { #3 }
         \tl_if_head_eq_catcode:nNTF { #1 } a
            { \processAffRef { #1 } }
            { \processAffNum { #1 } }
         \tl_if_empty:NF \l_stm_au_prefix
            { \l_stm_au_prefix_tl \c_space_token } 
         \str_if_eq:VnTF \l_stm_au_style_tl  { chinese }
            { %\iow_term:n {STYLE~T=\l_stm_au_style_tl........}
              \invparsename { #2 } 
              \textcolor{\l_stm_augroup_color_tl}{\surname}
              \no_break_space:
              \textcolor{\l_stm_augroup_color_tl !50}{\firstname}
            }
            { %\iow_term:n {STYLE~F=\l_stm_au_style_tl........}  
              \parsename { #2 } 
              \textcolor{\l_stm_augroup_color_tl !50}{\firstname} 
              \no_break_space:
              \textcolor{\l_stm_augroup_color_tl}{\surname}
            }
        \tl_if_empty:NF \l_stm_au_suffix_tl
        { \c_space_token \l_stm_au_suffix_tl }
         \unskip
         \textsuperscript
         {
           \tl_if_blank:nTF { #1 }
           { \tex_def:D \sep{} }
           { {\itshape\listAff} \tex_def:D \sep{\unskip,} }
           \process@marks 
           \bool_if:NT \l_stm_au_deceased_bool 
           { \sep \maltese
             \tex_def:D \sep { \unksip, }
           }
         }
        \tl_if_empty:NF \l_stm_au_degree_tl
        { ,\c_space_token \l_stm_au_degree_tl }
        \tl_if_empty:NF \l_stm_au_role_tl
        { \c_space_token (\l_stm_au_role_tl) }
%
       \ResetMarks
      }
%
      \bool_if:NT \l_stm_au_deceased_bool 
       { 
        \seq_gput_right:Nn \g_stm_maltese_seq
         {
          \tex_def:D \thefootnote { \maltese }
          \footnotetext{Deceased~author.} 
         } 
       }
% various social media
      \tl_if_empty:NTF \l_stm_au_facebook_tl { }
        { 
          \wrAux { \token_to_str:N \facebookauthor
            { \l_stm_au_facebook_tl } { \exp_not:n {#2} } }
        }
      \tl_if_empty:NF \l_stm_au_twitter_tl
        { 
          \wrAux { \token_to_str:N \twitterauthor
            { \l_stm_au_twitter_tl } { \exp_not:n {#2} } }
        }
      \tl_if_empty:NF \l_stm_au_gplus_tl
        { 
          \wrAux { \token_to_str:N \gplusauthor
            { \l_stm_au_gplus_tl } { \exp_not:n {#2} } }
        }
      \tl_if_empty:NF \l_stm_au_linkedin_tl
        { 
          \wrAux { \token_to_str:N \linkedinauthor
            { \l_stm_au_linkedin_tl } { \exp_not:n {#2} } }
        }
      \tl_if_empty:NF \l_stm_au_orcid_tl
        { 
          \wrAux { \token_to_str:N \orcidauthor
            { \l_stm_au_orcid_tl } { \exp_not:n {#2} } }
        }
%
        \@eadauthor={#2}
        \pdfstringdef\__info_au: { #2 }
        \int_compare:nNnTF { \theau@ } < { 4 }
        { \xappto \infoauthors { \__info_au: , ~ } }
        {
          \int_compare:nNnTF { \theau@ } = { 4 }
          { \xappto \infoauthors { et~al. } }
          { }
        }        
    }

\NewDocumentCommand \stmauthors { } 
   {
     \group_begin:
     \stmAuthorSetup { type = authors }
     \l_stm_au_setup_tl
     \par \vskip\l_stm_augroup_before_dim
     \l_stm_augroup_align_tl
     \l_stm_augroup_size_tl
     \l_stm_augroup_shape_tl
     \l_stm_augroup_weight_tl
     \color{ \l_stm_augroup_color_tl }
     \bool_if:NTF \g_stm_augr_bool
       { \seq_use:Nn \g_stm_augr_seq { \par } }
       {
         \seq_use:cnnn { g_stm_au\int_use:N\g_stm_augr_int _seq }
         { ,~ } { ,~ } { ~and~ }
       }
     \par\vskip\l_stm_augroup_after_dim
     \group_end:
   }  

\seq_new:c { g_stm_collab0_seq }
\bool_new:N \g_stm_in_clau_bool

\NewDocumentCommand \stmcollab { }
   {
     \bool_if:NTF \g_stm_augr_bool 
     { }
     {
       \group_begin:
       \stmAuthorSetup { type = collaboration }
       \l_stm_clb_setup_tl
       \par \vskip \l_stm_augroup_before_dim
       \l_stm_augroup_align_tl
       \l_stm_augroup_size_tl
       \l_stm_augroup_shape_tl
       \l_stm_augroup_weight_tl
       \color{ \l_stm_augroup_color_tl }
       \seq_use:cn {g_stm_collab\int_use:N \g_stm_aaugr_int _seq} { }
       \seq_use:cnnn {g_stm_clau\int_use:N \g_stm_aaugr_int _seq}
        { ~and~ } { ,~ } { ~and~ } 
        \par \vskip \l_stm_augroup_after_dim
        \group_end: 
      } 
    }

\newenvironment{collaboration}[1][]
    {
      \seq_gput_right:cn {g_stm_collab\int_use:N \g_stm_augr_int _seq} 
      { \textit{Collaboration:~} #1 \par \smallskip }
    }
    {  }

\NewDocumentCommand \dept  { m } { #1 }
\NewDocumentCommand \divn  { m } { #1 }
\NewDocumentCommand \aline { m } { #1 }
\NewDocumentCommand \city  { m } { #1 }
\NewDocumentCommand \cnty  { m } { #1 }
\NewDocumentCommand \phone { m } { #1 }
\NewDocumentCommand \fax   { m } { #1 }
\NewDocumentCommand \aurl  { m } { #1 }

\def\ca_affitem_postskip{\mbox{~}\unskip\ignorespaces}
%%Author Address
\DeclareDocumentCommand \ca_organization { O{,} m }
  {
%    #2 #1\mbox{~}\unskip\ignorespaces
    \csgappto { ca_affiliation_values } { #2 #1\ca_affitem_postskip }
  }
\DeclareDocumentCommand \ca_postal_code { O{,} m }
  {
%    #2 #1\mbox{~}\unskip\ignorespaces
    \csgappto { ca_affiliation_values } { #2 #1\ca_affitem_postskip }
  }
\DeclareDocumentCommand \ca_aff_city { O{,}  m }
  {   
%    #2 #1\mbox{~}\unskip\ignorespaces
    \csgappto { ca_affiliation_values } { #2 #1\ca_affitem_postskip }
  }
\DeclareDocumentCommand \ca_address_line { O{,}m }
  {
%    #2 #1\mbox{~}\unskip\ignorespaces
    \csgappto { ca_affiliation_values } { #2 #1\ca_affitem_postskip }
  }
\DeclareDocumentCommand \ca_state { O{,} m }
  {
%    #2 #1\mbox{~}\unskip\ignorespaces
    \csgappto { ca_affiliation_values } { #2 #1\ca_affitem_postskip }
  }
\DeclareDocumentCommand \ca_country { O{ } m }
  {
%    #2 #1
    \csgappto { ca_affiliation_values } { #2 #1 }
  }
  
\DeclareDocumentCommand \ca_stm_organization { O{,} m }
  {
    #2 #1\ca_affitem_postskip
  }
\DeclareDocumentCommand \ca_stm_postal_code { O{,} m }
  {
    #2 #1\ca_affitem_postskip
  }
\DeclareDocumentCommand \ca_stm_aff_city { O{,}  m }
  {   
    #2 #1\ca_affitem_postskip
  }
\DeclareDocumentCommand \ca_stm_aff_address_line { O{,}m }
  {
    #2 #1\ca_affitem_postskip
  }
\DeclareDocumentCommand \ca_stm_state { O{,} m }
  {
    #2 #1\ca_affitem_postskip
  }
\DeclareDocumentCommand \ca_stm_country { O{ } m }
  {
    #2 #1
  }

\keys_define:nn { stm / affiliation }
  {
    op   .tl_set_x:N   = \l_organization_punc_tl,  
    oraganizationsep   .tl_set_x:N   = \l_organization_punc_tl,      
    ap   .tl_set_x:N   = \l_address_line_punc_tl,
    addresslinesep   .tl_set_x:N   = \l_address_line_punc_tl,    
    cp   .tl_set_x:N   = \l_city_punc_tl,
    citysep   .tl_set_x:N   = \l_city_punc_tl,    
    pp   .tl_set_x:N   = \l_postal_code_punc_tl,
    postcodesep   .tl_set_x:N   = \l_postal_code_punc_tl,    
    sp   .tl_set_x:N   = \l_state_punc_tl,
    statesep   .tl_set_x:N   = \l_state_punc_tl,    
    o    .code:n       = { \ca_organization[\l_organization_punc_tl]{#1} },
    organization    .code:n       = { \ca_organization[\l_organization_punc_tl]{#1} },    
    a    .code:n       = { \ca_address_line[\l_address_line_punc_tl]{#1} },
    addressline    .code:n       = { \ca_address_line[\l_address_line_punc_tl]{#1} },    
    c    .code:n       = { \ca_aff_city[\l_city_punc_tl]{#1} },
    city .code:n       = { \ca_aff_city[\l_city_punc_tl]{#1} },    
    p    .code:n       = { \ca_postal_code[\l_postal_code_punc_tl]{#1} },
    postcode    .code:n       = { \ca_postal_code[\l_postal_code_punc_tl]{#1} },    
    s    .code:n       = { \ca_state[\l_state_punc_tl]{#1} },
    state    .code:n       = { \ca_state[\l_state_punc_tl]{#1} },    
    orp  .tl_set_x:N   = \l_organization_punc_tl,
    adp  .tl_set_x:N   = \l_address_line_punc_tl,
    cip  .tl_set_x:N   = \l_city_punc_tl,
    pcp  .tl_set_x:N   = \l_postal_code_punc_tl,
    stp  .tl_set_x:N   = \l_state_punc_tl,
    cyp  .tl_set_x:N   = \l_country_punc_tl,
    or   .code:n       = { \ca_organization[\l_organization_punc_tl]{#1} },
    ad   .code:n       = { \ca_address_line[\l_address_line_punc_tl]{#1} },
    ci   .code:n       = { \ca_aff_city[\l_city_punc_tl]{#1} },
    pc   .code:n       = { \ca_postal_code[\l_postal_code_punc_tl]{#1} },
    st   .code:n       = { \ca_state[\l_state_punc_tl]{#1} },
    cy   .code:n       = { \ca_country[\l_country_punc_tl]{#1} },
    country   .code:n  = { \ca_country[\l_country_punc_tl]{#1} },    
    unknown   .code:n  = {
                           \ifstrempty { #1 } {
                                \csxappto { ca_affiliation_values }
                                     { {\l_keys_key_tl}~ } 
                              } {
                                \csxappto { ca_affiliation_values }
                                     { {#1}~ }
                              }
                         }
  }   

\cs_set:Npn \__reset_affiliation:
{
  \tl_gset:Nn \l_organization_punc_tl { , }
  \tl_gset:Nn \l_address_line_punc_tl { , }
  \tl_gset:Nn \l_city_punc_tl { , }
  \tl_gset:Nn \l_postal_code_punc_tl { , }
  \tl_gset:Nn \l_state_punc_tl { , }
  \tl_gset:Nn \l_country_punc_tl { }
}

\seq_new:c { g_stm_aff0_seq }
\int_new:N \g_stm_aff_int
\tl_new:N \l_addrtype_tl

\keys_define:nn { stm / address } 
   {
     foot     .bool_gset:N  = \g_stm_addr_foot_bool       ,
     name     .tl_set:N    = \l_stm_addr_name_tl          ,
     type     .multichoice:                               ,
      type/alt     .code:n = { \tl_set:Nn \l_stm_addr_type_tl 
          { Alternate~address } }  ,
      type/addl    .code:n = { \tl_set:Nn \l_stm_addr_type_tl 
          { Additional~address } } ,
      type/regular .code:n = { \tl_set:Nn \l_stm_addr_type_tl
          {  } } ,
      type/custom  .code:n = { \tl_set:Nn \l_stm_addr_type_tl 
          { \l_stm_addr_name_tl } } ,
   }
\DeclareDocumentCommand \stmAddrSetup { m  }
   { \keys_set:nn { stm / address } { #1 } }

\keys_set:nn { stm / address } 
{
  foot       = { false }   ,
  type       = { regular } ,
  name       = { Alternate~address } ,
}
   
\cs_new:Nn \__reset_addr:
{
  \bool_gset_false:N \g_stm_addr_foot_bool
  \tl_set:Nn \l_stm_addr_type_tl {  }
  \tl_set:Nn \l_stm_addr_name_tl { Alternate~address }
}
   
\seq_new:N \g_stm_aff_foot_seq

\NewDocumentCommand \printaddrinfoot { }
   {
     { \seq_use:Nn \g_stm_aff_foot_seq { \par } }
   }

\NewDocumentCommand \address { O{} m O{} }
   {
     \__reset_addr:
     \keys_set:nn { stm / address } { #3 }
     \bool_if:NTF \g_stm_addr_foot_bool
     { \__foot_address:nnn [#1]{#2}[#3] }
     {
       \seq_gput_right:cn { g_stm_aff\int_use:N \g_stm_augr_int _seq }
       { \tl_if_blank:nTF { #1 }
         {
           \tex_xdef:D \thefootnote{}
           { #2 }
         }
         { 
           \tl_if_head_eq_catcode:nNTF { #1 } a
           {
             \int_gincr:N \g_stm_aff_int
             \tex_xdef:D \@currentlabel 
             { \int_to_alph:n { \int_use:N \g_stm_aff_int } }
             \stmLabel {#1}
             \textsuperscript{\itshape\@currentlabel} #2 
         }
         {
           \int_gset:Nn \g_stm_aff_int { #1 }
           \tex_xdef:D \@currentlabel 
           { \int_to_alph:n {  \int_use:N \g_stm_aff_int } }
           \textsuperscript{\itshape\@currentlabel} #2 
         }
       }
     }
   }
 }
 
\int_new:N \g_stm_aff_ext_int 
\int_new:N \g_stm_aff_int_int 

\NewDocumentCommand \affiliation { O{} m O{} }
   {   
    \__reset_affiliation:
    \csgdef { ca_affiliation_values } { }   
    \IfNoValueTF { #2 }
      { }
      {
       \keys_set:nn { stm / affiliation } { #2 }
      }
     \int_gincr:N \g_stm_aff_ext_int 
     \csxdef{ca_affiliation_\int_use:N \g_stm_aff_ext_int}{\csuse { ca_affiliation_values }} 
     \__reset_addr:
     \keys_set:nn { stm / address } { #3 }
     \bool_if:NTF \g_stm_addr_foot_bool
     { \__foot_affiliation:nnn [#1]{#2}[#3] }
     {
       \seq_gput_right:cn { g_stm_aff\int_use:N \g_stm_augr_int _seq }
       { \int_gincr:N \g_stm_aff_int_int 
         \tl_if_blank:nTF { #1 }
         {
           \tex_xdef:D \thefootnote{}
           { \csuse { ca_affiliation_\int_use:N \g_stm_aff_int_int } }
         }
         { 
           \tl_if_head_eq_catcode:nNTF { #1 } a
           {
             \int_gincr:N \g_stm_aff_int
             \tex_xdef:D \@currentlabel 
             { \int_to_alph:n { \int_use:N \g_stm_aff_int } }
             \stmLabel {#1}
             \textsuperscript{\itshape\@currentlabel} { \csuse { ca_affiliation_\int_use:N \g_stm_aff_int_int } } 
           }
           {
             \int_gset:Nn \g_stm_aff_int { #1 }
             \tex_xdef:D \@currentlabel 
             { \int_to_alph:n {  \int_use:N \g_stm_aff_int } }
             \textsuperscript{\itshape\@currentlabel} { \csuse { ca_affiliation_\int_use:N \g_stm_aff_int_int } }
           }
        }
      }
    }
}  

\cs_new:Npn \__foot_address:nnn [#1]#2[#3]
{
  \keys_set:nn { stm / address } { #3 }  
  \seq_gput_right:cn { g_stm_aff_foot_seq }
  {
    \tl_if_empty:nTF { #1 }
    {
      \tl_if_empty:NTF \l_stm_addr_type_tl
      { \footnotetext{#2} }
      {
        \footnotetext{\textit{\l_stm_addr_type_tl}:
          \c_space_token #2 }
      }
    }
    {
      \tl_if_head_eq_catcode:nNTF { #1 } a
      % 
      {
        \tex_def:D \thefootnote{\itshape\@currentlabel}
        \tl_if_empty:NTF \l_stm_addr_type_tl
        { \footnotetext{#2} }
        { \footnotetext{\textit{\l_stm_addr_type_tl}: \c_space_token #2} }
      }
      {
        \tex_def:D \thefootnote { \itshape\int_to_alph:n { #1 } }
        \tl_if_empty:NTF \l_stm_addr_type_tl
        { \footnotetext{#2} }
        { \footnotetext{\textit{\l_stm_addr_type_tl}:
            \c_space_token #2 } }
      }
    }
  }
}

\int_new:N \g_stm_fn_aff_ext_int
\int_new:N \g_stm_fn_aff_int_int
\cs_new:Npn \__foot_affiliation:nnn [#1]#2[#3]
{
  \__reset_affiliation:
  \csgdef { ca_affiliation_values } { }   
  \IfNoValueTF { #2 }
    { }
    {
     \keys_set:nn { stm / affiliation } { #2 }
    }
  \int_gincr:N \g_stm_aff_ext_int 
  \csxdef{ca_affiliation_\int_use:N \g_stm_fn_aff_ext_int}{\csuse { ca_affiliation_values }}     
  \keys_set:nn { stm / address } { #3 }
  \seq_gput_right:cn { g_stm_aff_foot_seq }
  {
    \int_gincr:N \g_stm_aff_int_int
    \tl_if_empty:nTF { #1 }
    {
      \tl_if_empty:NTF \l_stm_addr_type_tl
      { \footnotetext{\csuse { ca_affiliation_\int_use:N \g_stm_fn_aff_int_int }} }
      {
        \footnotetext{\textit{\l_stm_addr_type_tl}:
          \c_space_token \csuse { ca_affiliation_\int_use:N \g_stm_fn_aff_int_int } }
      }
    }
    {
      \tl_if_head_eq_catcode:nNTF { #1 } a
      % 
      {
        \tex_def:D \thefootnote{\itshape\@currentlabel}
        \tl_if_empty:NTF \l_stm_addr_type_tl
        { \footnotetext{\csuse { ca_affiliation_\int_use:N \g_stm_fn_aff_int_int }} }
        { \footnotetext{\textit{\l_stm_addr_type_tl}: \c_space_token 
          \csuse { ca_affiliation_\int_use:N \g_stm_fn_aff_int_int }} }
      }
      {
        \tex_def:D \thefootnote { \itshape\int_to_alph:n { #1 } }
        \tl_if_empty:NTF \l_stm_addr_type_tl
        { \footnotetext{\csuse { ca_affiliation_\int_use:N \g_stm_fn_aff_int_int }} }
        { \footnotetext{\textit{\l_stm_addr_type_tl}:
            \c_space_token \csuse { ca_affiliation_\int_use:N \g_stm_fn_aff_int_int } } }
      }
    }
  }
}

 
\keys_define:nn { stm / affsetup }
   {
     type      .choice: ,
     type / normal .code:n = 
       { \tl_set:Nn \l_stm_aff_type_tl { 0 } } ,
     type / nonum .code:n = 
       { \tl_set:Nn \l_stm_aff_type_tl { 1 } } ,

     size      .tl_set:N    = \l_stm_aff_size_tl      ,
     shape     .tl_set:N    = \l_stm_aff_shape_tl     ,
     weight    .tl_set:N    = \l_stm_aff_weight_tl    ,
     before    .dim_set:N   = \l_stm_aff_before_dim   ,
     after     .dim_set:N   = \l_stm_aff_after_dim    ,
     align     .tl_set:N    = \l_stm_aff_align_tl     ,
     color     .tl_set:N    = \l_stm_aff_color_tl     ,
     lskip     .dim_set:N   = \l_stm_aff_lskip_dim    ,
     rskip     .dim_set:N   = \l_stm_aff_rskip_dim    ,
   }

\DeclareDocumentCommand \stmAffSetup { m }
   { \keys_set:nn { stm / affsetup } { #1 } }
\DeclareDocumentCommand \stmaffsetup { m }
   { \tl_set:Nn \l_stm_aff_setup_tl
     { \keys_set:nn { stm / affsetup } { #1 } }
   }
\stmaffsetup { 
    size   = \footnotesize,
    shape  = \itshape,
    color  = black,
    before = 0pt,
    weight = \mdseries,
    align  = \raggedright,
    }

\NewDocumentCommand \stmaddress { } 
   {
     \bool_if:NTF \g_stm_augr_bool
     { }
     {
       \group_begin:
       \stmAffSetup { type = normal }
       \l_stm_aff_setup_tl
       \par \vskip\l_stm_aff_before_dim
       \l_stm_aff_align_tl
       \l_stm_aff_size_tl
       \l_stm_aff_shape_tl
       \l_stm_aff_weight_tl
       \color{ \l_stm_aff_color_tl }
       \seq_use:cn { g_stm_aff\int_use:N \g_stm_aaugr_int _seq }
       { \par\vskip2pt  }
       \par\vskip\l_stm_aff_after_dim
       \group_end: 
     }
   }

\int_new:N \g_stm_augr_int
\seq_new:N \g_stm_augr_seq
\int_new:N \g_stm_aaugr_int
\bool_new:N \g_stm_augr_bool

\NewDocumentEnvironment { augroup } { }
   { 
     \bool_gset_true:N \g_stm_augr_bool
     \int_gincr:N \g_stm_augr_int
     \seq_new:c {g_stm_au\int_use:N \g_stm_augr_int _seq}
     \seq_new:c {g_stm_aff\int_use:N \g_stm_augr_int _seq}
     \seq_new:c {g_stm_collab\int_use:N \g_stm_augr_int _seq}
     \seq_new:c {g_stm_clau\int_use:N \g_stm_augr_int _seq}
%     \iow_term:n { AUGR:~\int_use:N \g_stm_augr_int ... }
   } 
   {
     \seq_gput_right:Nn \g_stm_augr_seq
       { 
         \int_gincr:N \g_stm_aaugr_int
         \group_begin:
         \stmAuthorSetup { type = collaboration }
         \l_stm_clb_setup_tl
         \par \vskip \l_stm_augroup_before_dim
         \l_stm_augroup_align_tl
         \l_stm_augroup_size_tl
         \l_stm_augroup_shape_tl
         \l_stm_augroup_weight_tl
         \color{ \l_stm_augroup_color_tl }
         \seq_use:cnnn { g_stm_au\int_use:N \g_stm_aaugr_int _seq }
         { ~and~ } { ,~ } { ~and~ }
         \par \vskip \l_stm_augroup_after_dim
         \group_end:
%
         \group_begin:
         \stmAffSetup { type = normal }
         \l_stm_aff_setup_tl
         \par \vskip\l_stm_aff_before_dim
         \l_stm_aff_align_tl
         \l_stm_aff_size_tl
         \l_stm_aff_shape_tl
         \l_stm_aff_weight_tl
         \color{ \l_stm_aff_color_tl }
         \seq_use:cn { g_stm_aff\int_use:N \g_stm_aaugr_int _seq }
           { \par \smallskip }
         \par\vskip\l_stm_aff_after_dim
%         \iow_term:n { AAUGR:~\int_use:N \g_stm_aaugr_int ... }
         \group_end:
%
         \group_begin:
         \stmAuthorSetup { type = collaboration }
         \l_stm_clb_setup_tl
         \par \vskip \l_stm_augroup_before_dim
         \l_stm_augroup_align_tl
         \l_stm_augroup_size_tl
         \l_stm_augroup_shape_tl
         \l_stm_augroup_weight_tl
         \color{ \l_stm_augroup_color_tl }
         \seq_use:cn {g_stm_collab\int_use:N \g_stm_aaugr_int _seq} { }
         \seq_use:cnnn {g_stm_clau\int_use:N \g_stm_aaugr_int _seq}
         { ~and~ } { ,~ } { ~and~ } 
         \par\vskip \l_stm_augroup_after_dim
         \group_end: 
        } 
    } 

%
% Abstract
% 
\RequirePackage{moreverb}
    
\tex_gdef:D \abstractname { A\,B\,S\,T\,R\,A\,C\,T }
\tl_new:N \l_stm_abs_title_tl
\box_new:N \g_stm_abs_box

\NewDocumentEnvironment { Abstract } { o }
{
%  \global\setbox \g_stm_abs_box = \vtop \bgroup 
%  \hsize = .65 \textwidth \parindent \z@
  \group_begin:
  \IfNoValueTF { #1 } { }
  { \tex_gdef:D \abstractname { #1 } }
  \parindent \z@
  \box_if_empty:NTF \g_stm_key_box
  { \leftskip = .35 \textwidth }
  {
    \dim_gset:Nn \l_tmpa_dim { \box_ht:N \g_stm_key_box }
    \dim_gadd:Nn \l_tmpa_dim { \box_dp:N \g_stm_key_box }
    \leftskip .35\textwidth
    \hspace*{-.35 \textwidth }
    \noindent\hbox_to_wd:nn {  \z@ } { \box \g_stm_key_box } 
    \skip_vertical:n { - \l_tmpa_dim } 
  }
  \noindent \abstractname \par
  \skip_vertical:n { -4pt}
  \noindent \rule{.65\textwidth}{.2pt}\par \footnotesize
  \ignorespaces \everypar { \parindent=1.5em }
}
{ \par \group_end: }

\NewDocumentEnvironment { PrelimsAbstract } { O{} }
  {\parindent=0pt 
   { \fontsize{14pt}{16pt}\selectfont #1 }\par
   \vskip12pt
   { \fontsize{12pt}{14pt}\bfseries\selectfont\casprelimstitle } \par
   \vskip6pt
   \ifnum\theblind>0\relax
     \vspace*{\the\baselineskip}
   \else  
     \seq_use:Nn \g_stm_prelimsau_seq { , }
   \fi  
   \vskip12pt
   \par 
  } 
  {}

\RenewDocumentEnvironment { abstract } { o }
{
  \IfNoValueTF { #1 } { }
   { \tex_gdef:D \abstracttitle { #1 } }
  \verbatimwrite{\jobname.abs}
}
{ \endverbatimwrite }

\newbox\casgrabsbox
\newbox\casauhlbox
\newbool { usecasgrabsbox }
\newbool { usecashlsbox }

\DeclareDocumentEnvironment { graphicalabstract } { O{Graphical~Abstract} }
{
 \global \booltrue { usecasgrabsbox }
 \global\setbox\casgrabsbox=\vbox\bgroup
  \begin{PrelimsAbstract}[#1]
  \noindent \ignorespaces
}
{
  \end{PrelimsAbstract}   
  \egroup
}

\DeclareDocumentEnvironment { highlights } { O{Highlights} }
{
 \global \booltrue { usecashlsbox }
 \global\setbox\casauhlbox=\vbox\bgroup
  \begin{PrelimsAbstract}[#1]
  \noindent \ignorespaces
  \begin{itemize}
}
{
  \end{itemize}
  \end{PrelimsAbstract}   
  \egroup
}


\NewDocumentCommand \dashrule { O{.4pt} m m }
   {
     \color{black!50}
     \skip_vertical:n { #2 }
     \noindent \rule { \linewidth } { #1}
     \normalcolor \skip_vertical:n { #3 }
   }

\NewDocumentCommand \keywordtitle { } { Keywords }
\NewDocumentCommand \keywordtitlesep { } {:\c_space_token }
\box_new:N \g_stm_key_box

\NewDocumentCommand \MSC { O{} m }
   {
     \par\noindent \textit { #1\c_space_token MSC:\c_space_token } #2
   }
\NewDocumentCommand \JEL { m }
   {
     \par\noindent \textit { JEL:\c_space_token } #1
   }
\NewDocumentCommand \PACS { m }
   {
     \par\noindent \textit { PACS:\c_space_token } #1
   }

\NewDocumentEnvironment { keywords } { O{ Keywords } }
   {
     \tex_global:D \tex_setbox:D \g_stm_key_box = \vtop \bgroup
     \hsize=.25 \textwidth
     \cs_new:Nn \sep: { \par }
     \cs_set_eq:NN \sep \sep:
     \parindent \z@
     A\,R\,T\,I\,C\,L\,E\ \ I\,N\,F\,O \par \skip_vertical:n { -3pt }
     \rule{.25 \textwidth}{.2pt}\par\footnotesize
     \noindent \textit { #1 }:  \par
   }
   { \egroup }
  
  
%
% Print all footnotes in the title page
% 

\bool_new:N \g_stm_longmktitle_bool
\int_new:N \g_stm_jtype_int
\int_new:N \g_stm_blind_int

\NewDocumentCommand \printFirstPageNotes { }
   {
     \bool_if:NTF \g_stm_longmktitle_bool
       { \tex_let:D \columnwidth = \textwidth }
       { }
     \int_compare:nTF { \g_stm_jtype_int > 5 }
       { \stmaddress } 
       { }
     \printtnotes
     \printnonumnotes
     \bool_if:NTF \g_stm_blind_bool 
       { }
       { 
         \printcornotes
         \printmaltese
         \printaddrinfoot
         \printemails 
         \printurls
         \printorcid
         \printfacebook
         \printtwitter
         \printgplus
         \printlinkedin
         \printfnotes
       } 
     \bool_if:NTF \g_stm_longmktitle_bool
       { 
         \if@twocolumn
         \tex_let:D \columnwidth = \Columnwidth \fi
       }
       { }
       \normalcolor
     }

%
% Date History
% 
\tl_new:N \g_stm_recd_tl
\tl_new:N \g_stm_accd_tl
\tl_new:N \g_stm_revd_tl
\tl_new:N \g_stm_pub_online_tl
\tl_new:N \g_stm_pub_print_tl

\cs_new:Npn \date_parse:n #1 { \date_parse_aux:w #1 \q_stop }
\cs_new:Npn \date_parse_aux:w #1 / #2 / #3 \q_stop
{ <do something with the date> }

\NewDocumentCommand \received { m } 
    { \tl_gput_right:Nn \g_stm_recd_tl { #1 } }
\NewDocumentCommand \accepted { m } 
    { \tl_gput_right:Nn \g_stm_accd_tl { #1 } }
\NewDocumentCommand \revised { m } 
    { \tl_gput_right:Nn \g_stm_revd_tl { #1 } }
\NewDocumentCommand \published { O{} m } 
{
  \tl_if_eq:nnTF { #1 } { online }
  { \tl_if_gput_right:Nn \g_stm_pub_online_tl { #2 } }
  { \tl_if_gput_right:Nn \g_stm_pub_print_tl { #2 } }
}

%
% Verse/Recto
% 
\tl_new:N \l_stm_verso_tl    
\tl_new:N \l_stm_recto_tl    

\NewDocumentCommand \verso { m }
{ \tl_set:Nn \l_stm_verso_tl { #1 } }
\NewDocumentCommand \recto { m }
{ \tl_set:Nn \l_stm_recto_tl { #1 } }

%
% Maketitle
%

\newcounter{au}
\newcounter{cnote}
\newcounter{tnote}
\newcounter{fnote}
\newcounter{aff}

\cs_new:Nn \__reset_title_counters:
{
  \setcounter{cnote}{0}
  \setcounter{fnote}{0}
  \setcounter{tnote}{0}
  \setcounter{footnote}{0}
}

\keys_define:nn { stm / mktitle }
{
  blind        .bool_gset:N     = \g_stm_blind_bool        ,
  footer       .multichoice:,
       footer/default  .tl_gset:N  = \g_stm_footer_default_tl ,
       footer/custom   .tl_gset:N  = \g_stm_footer_custom_tl  ,
  longtitle     .bool_gset:N    = \g_stm_longtitle_bool    ,
  longabstract  .bool_gset:N    = \g_stm_longtitle_bool    ,
  breakafter    .clist_gset:N   = \g_stm_breakafter_clist  ,
  nologo        .bool_gset:N    = \g_stm_nologo_bool       ,
}

\bool_new:N \g_stm_breakafter_title_bool
\bool_new:N \g_stm_breakafter_auaff_bool
\bool_new:N \g_stm_breakafter_abstract_bool

\NewDocumentCommand \processbreakafter { }
{
  \clist_if_empty:NTF \g_stm_breakafter_clist { }
  {
    \clist_map_inline:Nn \g_stm_breakafter_clist
    { \bool_gset_true:c { g_stm_breakafter_##1_bool } }
  }
}
             
\NewDocumentCommand \pprintMaketitle { O{} }
{
  \tl_if_blank:nTF { #1 } { }
  { \keys_set:nn { stm / mktitle } { #1 } }
  \processbreakafter 
  \clearpage
  \__reset_title_counters:
  \tex_def:D \baselinestretch { 1 }
  \printFirstPageNotes
  \thispagestyle{pprintTitle}%
  \group_begin: 
  \@title 
  \group_end:
  \bool_if:NTF \g_stm_breakafter_title_bool
  { \newpage } { }
  % 
  \bool_if:NTF \g_stm_blind_bool 
  { \vspace* { 10 mm } }
  { 
    \group_begin:
    \normalsize \stmauthors \par
    \stmcollab \par
    \footnotesize \itshape \stmaddress \par \vskip36pt
    \group_end:
    \bool_if:NTF \g_stm_breakafter_auaff_bool
    { \newpage } { }
  }
  % 
  \printabsbox
  \printkeybox
  \bool_if:NTF \g_stm_breakafter_abstract_bool
  { \newpage } { }
  % 
  \setcounter{footnote}{\c@fnote}
  \tex_gdef:D \thefootnote { \arabic{footnote} }
  \tex_def:D \baselinestretch { \@blstr }
  \normalfont \normalsize 
}

\NewDocumentCommand \MaketitleBox { O{} }
{
  \tl_if_blank:nTF { #1 } { }
  { \keys_set:nn { stm / mktitle } { #1 } }
  \processbreakafter 
  \tex_def:D \baselinestretch{1}
  \group_begin:
  \@title
  \group_end: 
  % 
  \bool_if:NTF \g_stm_blind_bool 
  { \vspace* { 10 mm } }
  { 
    \group_begin:
    \normalsize \stmauthors \par
    \stmcollab \par
    \footnotesize \itshape \stmaddress \par
    \group_end:
    \bool_if:NTF \g_stm_breakafter_auaff_bool
    { \newpage } { }
  }
  % \printFirstPageNotes
  % 
  \dashrule{0pt}{3pt}
  \begin{Abstract}
    \noindent \ignorespaces
    \file_if_exist:nT { \jobname.abs } { \file_input:n { \jobname.abs } }
  \end{Abstract}
  \dashrule{6pt}{3pt}
  \bool_if:NTF \g_stm_breakafter_abstract_bool
  { \newpage } { }
}

\box_new:N \g_stm_notes_box
\box_new:N \g_stm_front_box
\cs_set:Npn \__fn_text:n #1
{ \group_begin:\vbox_top:n { \footnotesize #1 } \group_end:\par}

\NewDocumentCommand \LongMaketitleBox { O{} }
{
  \tl_if_blank:nTF { #1 } { }
  { \keys_set:nn { stm / mktitle } { #1 } }
  \vbox_gset:Nn \g_stm_front_box
  {
    \tex_def:D \baselinestretch{1}
    \group_begin:
    \@title
    \group_end: 
    % 
    \bool_if:NTF \g_stm_blind_bool 
     { \vspace* { 10 mm } }    
     { \group_begin:
       \normalsize \stmauthors \par
       \stmcollab \par
       \footnotesize \itshape \stmaddress \par
       \group_end:
     }
  % 
  \dashrule{0pt}{3pt}
  \begin{Abstract}
    \noindent \ignorespaces
    \file_if_exist:nT { \jobname.abs } { \file_input:n { \jobname.abs } }
  \end{Abstract}
  \dashrule{3pt}{3pt}
  }
  \vbox_gset:Nn \g_stm_notes_box
  {  \cs_set_eq:NN \footnotetext \__fn_text:n  \printFirstPageNotes }
   \dim_gset:Nn \g_tmpb_dim { \box_ht:N \g_stm_notes_box }
   % \iow_term:x { ...~[ht: \dim_use:N \g_tmpb_dim  ] }
   \dim_gadd:Nn \g_tmpb_dim { \box_dp:N \g_stm_notes_box }
   % \iow_term:x { ...~[ht+dp: \dim_use:N \g_tmpb_dim  ] }
   \ifbool{sc}{\dim_gadd:Nn \g_tmpb_dim { 12pt } } { }
  
}

\NewDocumentCommand \ProcessLongTitleBox { }
{
  % \vbox_gset:Nn \g_stm_notes_box
  % {  \cs_set_eq:NN \footnotetext \__fn_text:n \printFirstPageNotes }
  %  \dim_gset:Nn \g_tmpb_dim { \box_ht:N \g_stm_notes_box }
  % % \iow_term:x { ...~[ht: \dim_use:N \g_tmpb_dim  ] }
  %  \dim_gadd:Nn \g_tmpb_dim { \box_dp:N \g_stm_notes_box }
  % % \iow_term:x { ...~[ht+dp: \dim_use:N \g_tmpb_dim  ] }
  % 
  \dim_gset:Nn \g_tmpa_dim { \textheight }
%  \vbox_unpack:N \g_stm_notes_box
  % \iow_term:x { ...~[tmpa:~ \dim_use:N \g_tmpa_dim ] }
  % \dim_gsub:Nn \g_tmpa_dim { \box_ht:N \g_stm_notes_box }
  % \iow_term:x { ...~[tmpa-noteht:~ \dim_use:N \g_tmpa_dim ] }
  % \dim_gsub:Nn \g_tmpa_dim { \box_dp:N \g_stm_notes_box }
  % \iow_term:x { ...~[tmpa-notedp:~ \dim_use:N \g_tmpa_dim ] }
  \dim_gsub:Nn \g_tmpa_dim { \g_tmpb_dim }  
  \vbox_set_split_to_ht:NNn \g_tmpb_box \g_stm_front_box { \g_tmpa_dim }
  \noindent \vbox_unpack_clear:N \g_tmpb_box 
  \printFirstPageNotes
  \dim_gzero:N \g_tmpa_dim
  \dim_gset:Nn \g_tmpa_dim { \box_ht:N \g_stm_front_box }
  % \iow_term:x { ...~[tmpa-ht:~ \dim_use:N \g_tmpa_dim ] }
  \dim_gadd:Nn \g_tmpa_dim { \box_dp:N \g_stm_front_box }
  % \iow_term:x { ...~[tmpa-ht+dp:~ \dim_use:N \g_tmpa_dim ~+~\the\textheight] }
  \dim_compare:nNnTF { \dim_use:N \g_tmpa_dim } > { \the\textheight }
  {
    \vbox_set_split_to_ht:NNn \g_tmpb_box \g_stm_front_box { \textheight }
    \vbox_unpack_clear:N \g_tmpb_box
    \ifbool{dc}
    { \twocolumn[{\vbox_unpack_clear:N \g_stm_front_box}] }
    { \vbox_unpack_clear:N \g_stm_front_box }
  }
  {
    \ifbool{dc}
    { \twocolumn[{\vbox_unpack_clear:N \g_stm_front_box}] }
    { \vbox_unpack_clear:N \g_stm_front_box }
  } 
 \normalcolor \normalfont 
}
\ExplSyntaxOff

%
% Headings
%
\def\@seccntDot{.}
\def\@seccntformat#1{\csname the#1\endcsname\@seccntDot\hskip 0.5em}

\newdimen\paraindent     \paraindent=\parindent
\newdimen\subparaindent  \subparaindent=\parindent
\def\ssssparaindent{}
\def\sectionfont{\rmfamily\fontsize{12pt}{14pt}%
  \bfseries}
\def\ssectionfont{\rmfamily\fontsize{11pt}{13pt}%
  \bfseries\selectfont}
\def\sssectionfont{\rmfamily\fontsize{10.5pt}{12pt}%
  \fontseries{b}\fontshape{it}\selectfont}
\def\ssssectionfont{\rmfamily\fontsize{11pt}{10pt}\itshape\selectfont}
\def\sssssectionfont{\rmfamily\fontsize{11pt}{10pt}\selectfont}%

\AtBeginDocument{\global\@afterindentfalse}

\renewcommand\section{\@startsection{section}{1}{\z@}%
    {15pt \@plus 3\p@ \@minus 3\p@}%
    {4\p@}%
    {%\let\@hangfrom\relax
     \sectionfont\raggedright\hst[13pt]}}

\renewcommand\subsection{\@startsection{subsection}{2}{\z@}%
    {10pt \@plus 3\p@ \@minus 2\p@}%
    {.1\p@}%
    {%\let\@hangfrom\relax
     \ssectionfont\raggedright }}

\renewcommand\subsubsection{\@startsection{subsubsection}{3}{\z@}%
    {10pt \@plus 1\p@ \@minus .3\p@}%
    {.1\p@}%
    {%\let\@hangfrom\relax
     \sssectionfont\raggedright}}

\renewcommand\paragraph{\@startsection{paragraph}{4}{\parindent}%
    {10pt \@plus0.01pt \@minus0.01pt}%
    {-6pt}%
    {\ssssparaindent%
     \ssssectionfont\itshape\raggedright}}

\renewcommand\subparagraph{\@startsection{subparagraph}{5}{\parindent}%
    {0pt \@plus0.1pt \@minus0.1pt}%
    {-6pt}%
    {\hspace*{\subparaindent}
     \sssssectionfont\raggedright}}

\def\thesubsection{\thesection.\arabic{subsection}}
\def\thesubsubsection{\thesubsection.\arabic{subsubsection}}

%
% Sundry lengths
%
\def\xstrut#1#2{\vrule height#1 depth #2 width\z@}
\def\hstrut#1{\vrule height#1 depth \z@ width 0pt}
\def\dstrut#1{\vrule height0pt depth#1 width 0pt}
\def\hst[#1]{\vrule height#1 depth \z@ width \z@}
\def\dst[#1]{\vrule height0pt depth#1 width 0pt}
\def\xst[#1][#2]{\vrule height#1 depth #2 width\z@}

\def\lastpage{100}

\AtEndDocument{%
%   \clearpage
   \immediate\write\@auxout{\string\csxdef{lastpage}{\thepage}}
}

\ExplSyntaxOn

%
% pagestyle
%

\cs_new:Npn \__first_footerline:
{
  \group_begin:
  \small
  \sffamily
  \ifnum\theblind>0\relax
  \else 
	\__short_authors: :~
  \fi
  { \rmfamily \itshape ~  ~ ~ }
  \group_end:
}

\cs_new:Npn \__first_head: 
{ 
  \parbox[t]{\textwidth}
  {
    \color{black!20}
    \rule{\textwidth}{0pt}
  }
}
    

\cs_new:Npn \__first_foot: 
{ 
  \parbox[t]{\textwidth}
  { 
     \rule{\textwidth}{.2pt}\\
     \__first_footerline: \hfill Page~ \thepage {} ~of~ \lastpage }
}   


\cs_new:Npn \__cas_head: 
{ 
  \parbox{\textwidth}
    { 
      \sffamily\small\centering
      \__short_title:
    }
  }
    

\cs_new:Npn \__cas_foot: 
{ 
  \parbox[t]{\textwidth}
  {
   \rule{\textwidth}{.2pt}\\ 
   \sffamily\small
   \__first_footerline:
   \hfill Page~\thepage {}~of~ \lastpage 
  }
}   

\newcommand \ps@first
 {
   \cs_set_eq:NN \@oddhead \__first_head:
   \cs_set_eq:NN \@evenhead \__first_head:
   \cs_set_eq:NN \@evenfoot \__first_foot:
   \cs_set_eq:NN \@oddfoot \__first_foot:
 }
 

\newcommand \ps@cas
{
  \cs_set_eq:NN \@oddhead \__cas_head:
  \cs_set_eq:NN \@evenhead \__cas_head:
  \cs_set_eq:NN \@evenfoot \__cas_foot:
  \cs_set_eq:NN \@oddfoot \__cas_foot:
}
 
\ps@cas


%
% Floats
%
 
\def\topfraction{.9}
\def\bottomfraction{.9}
\setcounter{topnumber}{4}
\setcounter{bottomnumber}{3}
\setcounter{totalnumber}{5}
\renewcommand\textfraction{.1}
\renewcommand\floatpagefraction{.9}
\setcounter{dbltopnumber}{2}
\renewcommand\dbltopfraction{.9}
\renewcommand\dblfloatpagefraction{.95}
\newdimen \FullWidth
\ABD{\FullWidth=\textwidth}

\newcolumntype{L}{@{\extracolsep{\fill}}l}
\newcolumntype{R}{@{\extracolsep{\fill}}r}
\newcolumntype{C}{@{\extracolsep{\fill}}c}

\cs_gset_eq:NN \thead  \toprule 
\cs_gset_eq:NN \endthead  \midrule 
\cs_gset_eq:NN \tabref  \ref 

\dim_new:N \l_tbl_width_dim
\dim_set:Nn \l_tbl_width_dim { \linewidth }

\cs_new:Npn \__make_tbl_caption:nn #1#2
{
  \l_tbl_align_tl
  \skip_vertical:N \l_tbl_abovecap_skip 
  % \bool_if:NTF \g_tbl_full_bool
  % { 
  %  \color{scolor!70}\rule{\FullWidth}{2pt}\normalcolor\\
  % } 
  % { \color{scolor!70}\rule{\tblwidth}{2pt}\normalcolor\\ }
  % \fboxsep=4pt
  % \colorbox{white}
  {\parbox{ \dimexpr(\l_tbl_width_dim)}
    {\rightskip=0pt\sffamily\small\textbf{\color{scolor}#1}\par#2\par\vskip4pt }}
  \skip_vertical:N \l_tbl_belowcap_skip
}

\keys_define:nn { cas / tbl }
{
  width     .dim_set:N   =  \l_tbl_width_dim ,
  pos       .tl_set:N    =  \l_tbl_pos_tl ,
  cols      .tl_set:N    =  \l_tbl_cols_tl ,
  align     .tl_set:N    =  \l_tbl_align_tl,
  abovecap  .skip_set:N  =  \l_tbl_abovecap_skip ,
  belowcap  .skip_set:N  =  \l_tbl_belowcap_skip ,
  abovetbl  .skip_set:N  =  \l_tbl_abovetbl_skip ,
  belowtbl  .skip_set:N  =  \l_tbl_belowtbl_skip ,
  full      .bool_gset:N =  \g_tbl_full_bool ,
  unknown   .code:n      = { 
                              \ifstrempty { #1 } 
                                 {
                                   \tl_set:Nn \l_fig_pos_tl { \l_keys_key_tl }
                                 } 
                                 {
                                   \l_keys_key_tl=#1
                                 }  
                           }  
}

\cs_set:Npn \__reset_tbl:
{
  \tl_set:Nx \l_tbl_pos_tl { t }
  \tl_set:Nx \l_tbl_cols_tl { 1 }
  \tl_set:Nn \l_tbl_align_tl { \centering }
  \skip_set:Nn \l_tbl_abovecap_skip { 6pt }
  \skip_set:Nn \l_tbl_belowcap_skip { 0pt }
  \skip_set:Nn \l_tbl_abovetbl_skip { 6pt }
  \skip_set:Nn \l_tbl_belowtbl_skip { 6pt }
  
}

\RenewDocumentEnvironment { table } { O{} }
{
  \__reset_tbl:
  \bool_gset_false:N \g_tbl_full_bool
  \dim_set:Nn \l_tbl_width_dim { \linewidth }
  \keys_set:nn { cas / tbl } { #1 }
  \csxdef{fps@table}{\l_tbl_pos_tl}
  \csgdef{tblwidth}{\dim_use:N \l_tbl_width_dim}
  \cs_set_eq:NN \@makecaption \__make_tbl_caption:nn 
  \@float{table}
  \l_tbl_align_tl
  \sffamily\small
}
{
\end@float                                                       
}

    
\RenewDocumentEnvironment { table* } { O{width=\FullWidth} }
  {
    \__reset_tbl:
    \bool_gset_true:N \g_tbl_full_bool
 	  \dim_set:Nn \l_tbl_width_dim { \FullWidth }
   \keys_set:nn { cas / tbl } { #1 }
    \csxdef{fps@table}{\l_tbl_pos_tl}
    \csgdef{tblwidth}{\dim_use:N \l_tbl_width_dim}
    \cs_set_eq:NN \@makecaption \__make_tbl_caption:nn 
    \@dblfloat{table}
     \l_tbl_align_tl
     \sffamily\small
 %    \leftskip=-\FullWidth
  }
  {
    \end@dblfloat                                                       
  }
  

\dim_new:N \l_fig_width_dim
\dim_set:Nn \l_fig_width_dim { \linewidth }

\newbox\cascaptionbox

\cs_new:Npn \__make_fig_caption:nn #1#2
{
  \l_fig_align_tl
  \skip_vertical:N \l_fig_abovecap_skip 
%  \bool_if:NTF \g_fig_full_bool
%  { \skip_horizontal:n { -\FullWidth } } { }
  \setbox\cascaptionbox=\hbox{%
     \sffamily\small\textbf{\color{scolor}#1:}~#2}
  \ifdim\the\wd\cascaptionbox<\dim_use:N \l_fig_width_dim\relax
  	\parbox{ \l_fig_width_dim }
   		{\unskip\ignorespaces\hfil\sffamily\small
       \textbf{\color{scolor}#1:}~#2\hfil\par }  
  \else
  	\parbox{ \l_fig_width_dim }
   		{\rightskip=0pt\unskip\ignorespaces\sffamily
       \small\textbf{\color{scolor}#1:}~#2\par }
  \fi
  \skip_vertical:N \l_fig_belowcap_skip
}

\keys_define:nn { cas / fig }
{
  width     .dim_set:N   =  \l_fig_width_dim ,
  pos       .tl_set:N    =  \l_fig_pos_tl ,
  cols      .tl_set:N    =  \l_fig_cols_tl ,
  align     .tl_set:N    =  \l_fig_align_tl,
  abovecap  .skip_set:N  =  \l_fig_abovecap_skip ,
  belowcap  .skip_set:N  =  \l_fig_belowcap_skip ,
  abovefig  .skip_set:N  =  \l_fig_abovefig_skip ,
  belowfig  .skip_set:N  =  \l_fig_belowfig_skip ,
  full      .bool_gset:N =  \g_fig_full_bool ,
  unknown   .code:n      = { 
                              \ifstrempty { #1 } 
                                 {
                                   \tl_set:Nn \l_fig_pos_tl { \l_keys_key_tl }
                                 } 
                                 {
                                   \l_keys_key_tl=#1,
                                 }  
                           }  
}

\cs_set:Npn \__reset_fig:
{
  \tl_set:Nx \l_fig_pos_tl { t }
  \tl_set:Nx \l_fig_cols_tl { 1 }
  \tl_set:Nn \l_fig_align_tl { \raggedleft }
  \skip_set:Nn \l_fig_abovecap_skip { 6pt }
  \skip_set:Nn \l_fig_belowcap_skip { 6pt }
  \skip_set:Nn \l_fig_abovefig_skip { 6pt }
  \skip_set:Nn \l_fig_belowfig_skip { 6pt }
  
}

\RenewDocumentEnvironment { figure } { O{} }
  {
    \__reset_fig: 
    \bool_gset_false:N \g_fig_full_bool
    \dim_set:Nn \l_fig_width_dim { \linewidth }
    \keys_set:nn { cas / fig } { #1 }
    \csxdef{fps@figure}{\l_fig_pos_tl}
    \csgdef{figwidth}{\dim_use:N \l_fig_width_dim}
    \cs_set_eq:NN \@makecaption \__make_fig_caption:nn 
   \@float{figure}
     \l_fig_align_tl
     \sffamily\small
  }
  {
    \end@float                                                       
  }

    
\RenewDocumentEnvironment { figure* } { O{width=\textwidth} }
{
  \__reset_fig:
  \bool_gset_true:N \g_fig_full_bool
  \dim_set:Nn \l_fig_width_dim { \FullWidth }
  \keys_set:nn { cas / fig } { #1 }
  \csxdef{fps@figure}{\l_fig_pos_tl}
  \csgdef{figwidth}{\dim_use:N \l_fig_width_dim}
  \cs_set_eq:NN \@makecaption \__make_fig_caption:nn 
  \@dblfloat{figure}
  \l_fig_align_tl
  \sffamily\small
%  \leftskip=-\FullWidth
}
{ \end@dblfloat }

%
% wrapped figure
% 
\RequirePackage{wrapfig}

\dim_new:N \l_wrap_figwidth_dim
\dim_new:N \l_wrap_fighspace_dim
\dim_new:N \l_wrap_figvspace_dim
\dim_new:N \l_wrap_fighcorr_dim
\dim_new:N \l_wrap_figvcorr_dim
\dim_new:N \l_above_bio_dim
\int_new:N \l_wrap_figlcorr_int
\int_new:N \l_wrap_figlines_int
\tl_new:N  \l_wrap_figfile_tl

\NewDocumentCommand \wfigwidth { m }
  { \dim_set:Nn \l_wrap_figwidth_dim { #1 } }
\NewDocumentCommand \wfighspace { m }
  { \dim_set:Nn \l_wrap_fighspace_dim { #1 } }
\NewDocumentCommand \wfigvspace { m }
  { \dim_set:Nn \l_wrap_figvspace_dim { #1 } }
\NewDocumentCommand \wfighcorr { m }
  { \dim_set:Nn \l_wrap_fighcorr_dim { #1 } }
\NewDocumentCommand \wfigvcorr { m }
  { \dim_set:Nn \l_wrap_figvcorr_dim { #1 } }
\NewDocumentCommand \addfiglines { m }
  { \int_set:Nn \l_wrap_figlcorr_int { #1 } }
\NewDocumentCommand \abovebioskip { m }
  { \dim_set:Nn \l_above_bio_dim { #1 } }  

\cs_new:Nn \__fig_defaults:
  {
    \wfigwidth  { 25.5mm }
    \wfighspace { 0mm }
    \wfigvspace { 0mm }
    \wfighcorr  { 0pt }
    \wfigvcorr  { -12pt }
    \wfigvcorr  { 0pt }    
    \abovebioskip { 12pt }
    \tl_set:Nn  \l_wrap_figpos_tl { l }
    \int_set:Nn \l_wrap_figlines_int { 3 }
    \int_set:Nn \l_wrap_figlcorr_int { 1 }
    \tl_clear:N \l_wrap_figcap_tl
  }

\__fig_defaults:

\keys_define:nn { wrap / fig }
{
  width    .dim_set:N    =  \l_wrap_figwidth_dim ,
  hspace   .dim_set:N    =  \l_wrap_fighspace_dim ,
  vspace   .dim_set:N    =  \l_wrap_figvspace_dim ,
  hcorr    .dim_set:N    =  \l_wrap_fighcorr_dim ,
  vcorr    .dim_set:N    =  \l_wrap_figvcorr_dim ,
  lcorr    .int_set:N    =  \l_wrap_figlcorr_int ,
  pos      .tl_set:N     =  \l_wrap_figpos_tl ,
  lines    .int_set:N    =  \l_wrap_figlines_int ,
  cap      .tl_set:N     =  \l_wrap_figcap_tl ,
}

\cs_new:Npn \__find_fig_height:n #1
{
  \box_clear:N  \g_tmpa_box
  \hbox_gset:Nn \g_tmpa_box
  { \includegraphics [ width = \l_wrap_figwidth_dim ] { #1 } }
  \dim_zero:N \l_tmpa_dim
  \dim_set:Nn \l_tmpa_dim { \box_ht:N \g_tmpa_box }
  \dim_add:Nn \l_tmpa_dim { \box_dp:N \g_tmpa_box }
  \fp_set:Nn  \l_tmpa_fp  { \dim_to_fp:n { \l_tmpa_dim } }
  \fp_set:Nn  \l_tmpb_fp  { \dim_to_fp:n { \baselineskip } }
%
  \fp_set:Nn \l_wrap_figlines_fp
    { \fp_eval:n { ( \l_tmpa_fp / \l_tmpb_fp )  + .5 } }
  \int_set:Nn \l_wrap_figlines_int
    { \fp_to_int:N \l_wrap_figlines_fp }
%
    \iow_term:x { ...~wr-fig:~[BL:~\the\baselineskip] ~ ...}
    \iow_term:x { ...~wr-fig:~[LINE-FP:~ \fp_use:N \l_wrap_figlines_fp]~ ...}
    \iow_term:x { ...~wr-fig:~[LINE-INT:~ \int_use:N \l_wrap_figlines_int]~ ...}
}

\newbox \l_bio_text_box

\NewDocumentCommand \WrapFigure { o m }
{
  \__fig_defaults:
  \IfNoValueTF { #1 } { } { \keys_set:nn { wrap / fig } { #1 } }
  \stepcounter { ca_biography_ctr }
  \__find_fig_height:n { #2 }
  \dim_zero:N \l_tmpb_dim
  \dim_set:Nn \l_tmpb_dim
  { \l_wrap_figwidth_dim + \l_wrap_fighspace_dim }
  \int_gadd:Nn \l_wrap_figlines_int { \int_use:N \l_wrap_figlcorr_int }
  \setlength { \columnsep } { 5pt }
  \setlength { \intextsep } { 0pt }  
%  \mbox{}
  \ifbool { dc }
    { \xdef\Columnwidth{238.25pt} }
    { \xdef\Columnwidth{\the\textwidth} }
  \ifcsundef { cabio\theca_biography_ctr lines } 
    {
      \setbox \l_bio_text_box = \vbox \bgroup 
      \hsize = \dimexpr ( \Columnwidth - 72.28pt )
    } 
    { 
      \ifbool { dc } {
         \int_gset:Nn \l_wrap_figlines_int 
            { \csuse { cabio\theca_biography_ctr lines } } 
      } { }
      \skip_vertical:N \l_above_bio_dim    
      \begin{wrapfigure}[\int_use:N \l_wrap_figlines_int]
        { \l_wrap_figpos_tl }
        [ \dim_use:N \l_wrap_fighcorr_dim ]
        { \dim_use:N \l_tmpb_dim }
        %\skip_vertical:N \l_wrap_figvcorr_dim    
        \includegraphics[width=\l_wrap_figwidth_dim]{#2}
      \end{wrapfigure}
      \setbox \l_bio_text_box = \vbox \bgroup 
      \hsize = \dimexpr ( \Columnwidth )
    }
}

\cs_set:Nn \__fwidth: { 1in }
\cs_set:Nn \__fpos: { l }

% 
% short authors/title
% 
 
\newcommand\shortauthors[1]{ \cs_gset:Nn \__short_authors: { #1 } }
\newcommand\shorttitle[1]{ \cs_gset:Nn \__short_title: { #1 } }

\shortauthors{First~Author~et~al.}
\shorttitle{Short ~Title ~of~the~Article}

\newcounter { ca_biography_ctr }
\newbool { cas_no_pic_bio }
\boolfalse { cas_no_pic_bio }

\ifnum\theblind>0\relax
\newbox\hidebiobox
\NewDocumentCommand \bio { O{} m }
  {\setbox\hidebiobox=\vbox\bgroup}
\NewDocumentCommand \endbio { } {
  \egroup
}  
\else
\NewDocumentCommand \bio { O{} m }
{
  \global \boolfalse { cas_no_pic_bio }
  \casbiographyfont
  \par \medskip  \tl_set:Nn \l_tmpa_tl { #2 }
  \tl_if_empty:NTF \l_tmpa_tl
  { \global \booltrue { cas_no_pic_bio } }
  { \WrapFigure [ #1 ]{ #2 } }
  \noindent \ignorespaces
}

\int_new:N \l_ca_temp_inta

\NewDocumentCommand \endbio { } { 
 \ifbool{ cas_no_pic_bio } { } { 
  \egroup 
%  \fp_set:Nn \l_wrap_figlines_fp
%    { \fp_eval:n { ( ( \l_tmpa_fp + 
%      \numexpr\dimexpr\the\ht\l_bio_text_box )
%      / \l_tmpb_fp )  + .5 } }
  \int_gset:Nn \l_ca_temp_inta
      { \numexpr\dimexpr(\the\ht\l_bio_text_box + 2\baselineskip )/
        \dimexpr\the\baselineskip } 
  \iow_now:Nx \@auxout {
     \string\csgdef{cabio\theca_biography_ctr lines}
        { \int_use:N \l_ca_temp_inta } }      
\mbox{}\vspace*{-4.5pt}\noindent        
\unvbox \l_bio_text_box }
}
\fi

\let\casbiographyfont\relax

\NewDocumentEnvironment { biography } { o m }
{
  \IfValueTF { #1 }
  { \par\medskip \noindent \includegraphics[width=1in]{#1} }
  { }
  \par\smallskip
  \noindent \textbf{#2:}\enspace
}
{ }

\ExplSyntaxOff

%
% Customized Enumeration
%
\def\blstr#1{\gdef\@bslstr{#1}}
\def\@blstr{1}
\newdimen\leftMargin
\leftMargin=2em
\newtoks\@enLab  %\newtoks\@enfont
\def\@enQmark{?}
\def\@enLabel#1#2{%
  \edef\@enThe{\noexpand#1{\@enumctr}}%
  \@enLab\expandafter{\the\@enLab\csname the\@enumctr\endcsname}%
  \@enloop}
\def\@enSpace{\afterassignment\@enSp@ce\let\@tempa= }
\def\@enSp@ce{\@enLab\expandafter{\the\@enLab\space}\@enloop}
\def\@enGroup#1{\@enLab\expandafter{\the\@enLab{#1}}\@enloop}
\def\@enOther#1{\@enLab\expandafter{\the\@enLab#1}\@enloop}
\def\@enloop{\futurelet\@entemp\@enloop@}
\def\@enloop@{%
  \ifx A\@entemp         \def\@tempa{\@enLabel\Alph  }\else
  \ifx a\@entemp         \def\@tempa{\@enLabel\alph  }\else
  \ifx i\@entemp         \def\@tempa{\@enLabel\roman }\else
  \ifx I\@entemp         \def\@tempa{\@enLabel\Roman }\else
  \ifx 1\@entemp         \def\@tempa{\@enLabel\arabic}\else
  \ifx \@sptoken\@entemp \let\@tempa\@enSpace         \else
  \ifx \bgroup\@entemp   \let\@tempa\@enGroup         \else
  \ifx \@enum@\@entemp   \let\@tempa\@gobble          \else
                         \let\@tempa\@enOther
             \fi\fi\fi\fi\fi\fi\fi\fi
  \@tempa}
\newlength{\@sep} \newlength{\@@sep}
\setlength{\@sep}{.5\baselineskip plus.2\baselineskip
            minus.2\baselineskip}
\setlength{\@@sep}{.1\baselineskip plus.01\baselineskip
            minus.05\baselineskip}
\providecommand{\sfbc}{\rmfamily\upshape}
\providecommand{\sfn}{\rmfamily\upshape}
\def\@enfont{\ifnum \@enumdepth >1\let\@nxt\sfn \else\let\@nxt\sfbc \fi\@nxt}
\def\enumerate{%
   \ifnum \@enumdepth >3 \@toodeep\else
      \advance\@enumdepth \@ne
      \edef\@enumctr{enum\romannumeral\the\@enumdepth}\fi
   \@ifnextchar[{\@@enum@}{\@enum@}}
\def\@@enum@[#1]{%
  \@enLab{}\let\@enThe\@enQmark
  \@enloop#1\@enum@
  \ifx\@enThe\@enQmark\@warning{The counter will not be printed.%
   ^^J\space\@spaces\@spaces\@spaces The label is: \the\@enLab}\fi
  \expandafter\edef\csname label\@enumctr\endcsname{\the\@enLab}%
  \expandafter\let\csname the\@enumctr\endcsname\@enThe
  \csname c@\@enumctr\endcsname7
  \expandafter\settowidth
            \csname leftmargin\romannumeral\@enumdepth\endcsname
            {\the\@enLab\hskip\labelsep}%
  \@enum@}
\def\@enum@{\list{{\@enfont\csname label\@enumctr\endcsname}}%
           {\usecounter{\@enumctr}\def\makelabel##1{\hss\llap{##1}}%
     \ifnum \@enumdepth>1\setlength{\topsep}{\@@sep}\else
           \setlength{\topsep}{\@sep}\fi
     \ifnum \@enumdepth>1\setlength{\itemsep}{0pt plus1pt minus1pt}%
      \else \setlength{\itemsep}{\@@sep}\fi
     %\setlength\leftmargin{\leftMargin}%%%{1.8em}
     \setlength{\parsep}{0pt plus1pt minus1pt}%
     \setlength{\parskip}{0pt plus1pt minus1pt}
                   }}

\def\endenumerate{\par\ifnum \@enumdepth >1\addvspace{\@@sep}\else
           \addvspace{\@sep}\fi \endlist}

\def\sitem{\@noitemargtrue\@item[\@itemlabel *]}

\def\itemize{\@ifnextchar[{\@Itemize}{\@Itemize[]}}

\def\@Itemize[#1]{\def\next{#1}%
  \ifnum \@itemdepth >\thr@@\@toodeep\else
   \advance\@itemdepth\@ne
  \ifx\next\@empty\else\expandafter\def\csname
   labelitem\romannumeral\the\@itemdepth\endcsname{#1}\fi%
  \edef\@itemitem{labelitem\romannumeral\the\@itemdepth}%
  \expandafter\list\csname\@itemitem\endcsname
  {\def\makelabel##1{\hss\llap{##1}}}%
 \fi}

%
% Customized theorem
% (non-italic enunciations)
% 

\def\newdefinition#1{%
  \@ifnextchar[{\@odfn{#1}}{\@ndfn{#1}}}%]
\def\@ndfn#1#2{%
  \@ifnextchar[{\@xndfn{#1}{#2}}{\@yndfn{#1}{#2}}}
\def\@xndfn#1#2[#3]{%
  \expandafter\@ifdefinable\csname #1\endcsname
    {\@definecounter{#1}\@newctr{#1}[#3]%
     \expandafter\xdef\csname the#1\endcsname{%
       \expandafter\noexpand\csname the#3\endcsname \@dfncountersep
          \@dfncounter{#1}}%
     \global\@namedef{#1}{\@dfn{#1}{#2}}%
     \global\@namedef{end#1}{\@enddefinition}}}
\def\@yndfn#1#2{%
  \expandafter\@ifdefinable\csname #1\endcsname
    {\@definecounter{#1}%
     \expandafter\xdef\csname the#1\endcsname{\@dfncounter{#1}}%
     \global\@namedef{#1}{\@dfn{#1}{#2}}%
     \global\@namedef{end#1}{\@enddefinition}}}
\def\@odfn#1[#2]#3{%
  \@ifundefined{c@#2}{\@nocounterr{#2}}%
    {\expandafter\@ifdefinable\csname #1\endcsname
    {\global\@namedef{the#1}{\@nameuse{the#2}}
  \global\@namedef{#1}{\@dfn{#2}{#3}}%
  \global\@namedef{end#1}{\@enddefinition}}}}
\def\@dfn#1#2{%
  \refstepcounter{#1}%
  \@ifnextchar[{\@ydfn{#1}{#2}}{\@xdfn{#1}{#2}}}
\def\@xdfn#1#2{%
  \@begindefinition{#2}{\csname the#1\endcsname}\ignorespaces}
\def\@ydfn#1#2[#3]{%
  \@opargbegindefinition{#2}{\csname the#1\endcsname}{#3}\ignorespaces}
\def\@dfncounter#1{\noexpand\arabic{#1}}
\def\@dfncountersep{.}
\def\@begindefinition#1#2{\trivlist
   \item[\hskip\labelsep{\bfseries #1\ #2.}]\upshape}
\def\@opargbegindefinition#1#2#3{\trivlist
      \item[\hskip\labelsep{\bfseries #1\ #2\ (#3).}]\upshape}
\def\@enddefinition{\endtrivlist}

\def\@begintheorem#1#2{\trivlist
  \let\baselinestretch\@blstr
   \item[\hskip \labelsep{\bfseries #1\ #2.}]\itshape}
\def\@opargbegintheorem#1#2#3{\trivlist
  \let\baselinestretch\@blstr
      \item[\hskip \labelsep{\bfseries #1\ #2\ (#3).}]\itshape}
%
% Unnumbered roman proofs
%      
\def\newproof#1{%
  \@ifnextchar[{\@oprf{#1}}{\@nprf{#1}}}
\def\@nprf#1#2{%
  \@ifnextchar[{\@xnprf{#1}{#2}}{\@ynprf{#1}{#2}}}
\def\@xnprf#1#2[#3]{%
  \expandafter\@ifdefinable\csname #1\endcsname
    {\@definecounter{#1}\@newctr{#1}[#3]%
     \expandafter\xdef\csname the#1\endcsname{%
       \expandafter\noexpand\csname the#3\endcsname \@prfcountersep
          \@prfcounter{#1}}%
     \global\@namedef{#1}{\@prf{#1}{#2}}%
     \global\@namedef{end#1}{\@endproof}}}
\def\@ynprf#1#2{%
  \expandafter\@ifdefinable\csname #1\endcsname
    {\@definecounter{#1}%
     \expandafter\xdef\csname the#1\endcsname{\@prfcounter{#1}}%
     \global\@namedef{#1}{\@prf{#1}{#2}}%
     \global\@namedef{end#1}{\@endproof}}}
\def\@oprf#1[#2]#3{%
  \@ifundefined{c@#2}{\@nocounterr{#2}}%
    {\expandafter\@ifdefinable\csname #1\endcsname
    {\global\@namedef{the#1}{\@nameuse{the#2}}%
  \global\@namedef{#1}{\@prf{#2}{#3}}%
  \global\@namedef{end#1}{\@endproof}}}}
\def\@prf#1#2{%
  \refstepcounter{#1}%
  \@ifnextchar[{\@yprf{#1}{#2}}{\@xprf{#1}{#2}}}
\def\@xprf#1#2{%
  \@beginproof{#2}{\csname the#1\endcsname}\ignorespaces}
\def\@yprf#1#2[#3]{%
  \@opargbeginproof{#2}{\csname the#1\endcsname}{#3}\ignorespaces}
\def\@prfcounter#1{\noexpand\arabic{#1}}
\def\@prfcountersep{.}
\def\@beginproof#1#2{\trivlist\let\baselinestretch\@blstr
   \item[\hskip \labelsep{\scshape #1.}]\rmfamily}
\def\@opargbeginproof#1#2#3{\trivlist\let\baselinestretch\@blstr
      \item[\hskip \labelsep{\scshape #1\ (#3).}]\rmfamily}
\def\@endproof{\endtrivlist}
\newcommand*{\qed}{\hbox{}\hfill$\Box$}

\xspaceaddexceptions{]}

\ABD{\bibsep=0pt}
%\ifbool{casfinallayout}
%  {%
   \ABD{\gdef\bibfont{\fontsize{8pt}{10pt}\selectfont}%
    \gdef\casbiographyfont{\fontsize{8pt}{10pt}\selectfont}%
   }%
%  }
%  {}

\endinput
```
