## Supplementary material for "Advancing Early Diagnosis of Alzheimer’s Disease: A Paper-Based Aptasensor for Detecting A*β*(1-42) and p-tau181 from Plasma Using CdTe Quantum Dots": Latex Source: cas-dc.cls

```
%%
%% This is file `cas-sc.cls'.
%%
%% This file is part of the 'CAS Bundle'.
%% ......................................
%% 
%% It may be distributed under the conditions of the LaTeX Project Public
%% License, either version 1.2 of this license or (at your option) any
%% later version.  The latest version of this license is in
%%    http://www.latex-project.org/lppl.txt
%% and version 1.2 or later is part of all distributions of LaTeX
%% version 1999/12/01 or later.
%% 
%% The list of all files belonging to the 'CAS Bundle' is
%% given in the file `manifest.txt'.
%% 

%% $Id: cas-dc.cls 66 2021-05-11 14:17:42Z rishi $

 \def\RCSfile{cas-dc}%
 \def\RCSversion{2.3}%
 \def\RCSdate{2021/05/11}%
\NeedsTeXFormat{LaTeX2e}[1995/12/01]
\ProvidesClass{\RCSfile}[\RCSdate, \RCSversion: Formatting class
   for CAS double column articles]
%
\def\ABD{\AtBeginDocument}
%
% switches
% 
\newif\iflongmktitle    \longmktitlefalse
\newif\ifdc             \global\dctrue
\newif\ifsc             \global\scfalse
\newif\ifcasreviewlayout  \global\casreviewlayoutfalse
\newif\ifcasfinallayout   \global\casfinallayoutfalse

\newcounter{blind}
\setcounter{blind}{0}

\def\blstr#1{\gdef\@blstr{#1}}
\def\@blstr{1}
\newdimen\@bls
\@bls=\baselineskip

\DeclareOption{singleblind}{\setcounter{blind}{1}}
\DeclareOption{doubleblind}{\setcounter{blind}{2}}
\DeclareOption{longmktitle}{\global\longmktitletrue}
\DeclareOption{final}{\global\casfinallayouttrue}
\DeclareOption{review}{\global\casreviewlayouttrue}

\ExecuteOptions{a4paper,10pt,oneside,fleqn,review}
\DeclareOption*{\PassOptionsToClass{\CurrentOption}{article}}
\ProcessOptions
\LoadClass{article}

\RequirePackage{graphicx}
\RequirePackage{amsmath,amsfonts,amssymb}
\allowdisplaybreaks

\RequirePackage{expl3,xparse}
\@ifundefined{regex_match:nnTF}{\RequirePackage{l3regex}}{}
\RequirePackage{etoolbox,balance}
\RequirePackage{booktabs,makecell,multirow,array,colortbl,dcolumn,stfloats}
\RequirePackage{xspace,xstring,footmisc}
\RequirePackage[svgnames,dvipsnames]{xcolor}

\RequirePackage[colorlinks]{hyperref}
\colorlet{scolor}{black}
\colorlet{hscolor}{DarkSlateGrey}
\hypersetup{%
  pdftitle={\csuse{__short_title:}},
  pdfauthor={\csuse{__short_authors:}},
  pdfcreator={LaTeX3; cas-sc.cls; hyperref.sty},
  pdfproducer={pdfTeX;},
  linkcolor={hscolor},
  urlcolor={hscolor},
  citecolor={hscolor},
  filecolor={hscolor},
  menucolor={hscolor},
 }

 \let\comma\@empty
\let\tnotesep\@empty
\let\@title\@empty
%
% Load Common items
%

\RequirePackage{cas-common}

%
% Specific to Single Column
%
\ExplSyntaxOn

\RenewDocumentCommand \maketitle { }
{
  \ifbool { usecasgrabsbox }
    { 
      \setcounter{page}{0}
      \thispagestyle{empty}
      \unvbox\casgrabsbox  
    } { }  
  \pagebreak  
  \ifbool { usecashlsbox }
    { 
      \setcounter{page}{0}
      \thispagestyle{empty}
      \unvbox\casauhlbox
    } { }    
  \pagebreak
  \thispagestyle{first}    
  \ifbool{longmktitle}
  {
    \LongMaketitleBox
    \ProcessLongTitleBox
  }
  {
    \twocolumn[\MaketitleBox]  
    \printFirstPageNotes
  }
  \setcounter{footnote}{\int_use:N \g_stm_fnote_int}
  \renewcommand\thefootnote{\arabic{footnote}}
  \gdef\@pdfauthor{\infoauthors}
  \gdef\@pdfsubject{Complex ~STM ~Content}
}

%
% Fonts
%
\RequirePackage[T1]{fontenc}

\file_if_exist:nTF { stix.sty }
{
  \file_if_exist:nTF { charis.sty }
  {
    \RequirePackage[notext]{stix} 
    \RequirePackage{charis}
  }
  { \RequirePackage{stix} }
}
{
  \iow_term:x {  *********************************************************** }
  \iow_term:x { ~Stix ~ and ~ Charis~ fonts ~ are ~ not ~ available ~ }
  \iow_term:x { ~ in ~TeX~system.~Hence~CMR~ fonts~ are ~ used. }
  \iow_term:x {  *********************************************************** }
}

\file_if_exist:nTF { inconsolata.sty }
{ \RequirePackage[scaled=.85]{inconsolata} }
{ \tex_gdef:D \ttdefault { cmtt } }


\ExplSyntaxOff

%
% Page geometry
%
\usepackage[%
   paperwidth=210mm,
   paperheight=280mm,
   vmargin={19.5mm,18.2mm},
   hmargin={18.1mm,18.1mm},
   headsep=12pt,
   footskip=12pt,
   columnsep=18pt
]{geometry}


\endinput
  
%
% End of class 'cas-sc'
%
```
