## Supplementary material for "Advancing Early Diagnosis of Alzheimer’s Disease: A Paper-Based Aptasensor for Detecting A*β*(1-42) and p-tau181 from Plasma Using CdTe Quantum Dots": Latex Source: cas-model2-names.bst

```
%%
%% This is file `cas-model2-names.bst'  (Version 2.3),
%% 
%% Copyright 2009-2021 Elsevier Ltd
%% 
%% This file is part of the 'Elsarticle Bundle'.
%% ---------------------------------------------
%% 
%% It may be distributed under the conditions of the LaTeX Project Public
%% License, either version 1.2 of this license or (at your option) any
%% later version.  The latest version of this license is in
%%    http://www.latex-project.org/lppl.txt
%% and version 1.2 or later is part of all distributions of LaTeX
%% version 1999/12/01 or later.
%%
%% $Id: cas-model2-names.bst$ 
%%
%% $URL: https://lenova.river-valley.com/svn/elscastemplates/trunk/cas-model2-names.bst $
%% 

ENTRY
  { address
    archive
    author
    booktitle
    chapter
    collaboration
    edition
    editor
    howpublished
    institution
    journal
    key
    month
    note
    number
    organization
    pages
    publisher
    school
    series
    title
    type
    volume
    year
    url
    doi
    eprint
    pubmed
  }
  {}
  { label extra.label sort.label short.list }

INTEGERS { output.state before.all mid.sentence after.sentence after.block }

STRINGS { urlprefix doiprefix eprintprefix pubmedprefix }

FUNCTION {init.web.variables}
{
 "\URLprefix "     'urlprefix :=
 "\DOIprefix"      'doiprefix :=
 "\ArXivprefix  "   'eprintprefix :=
 "\Pubmedprefix "  'pubmedprefix :=
}

FUNCTION {init.state.consts}
{ #0 'before.all :=
  #1 'mid.sentence :=
  #2 'after.sentence :=
  #3 'after.block :=
}
STRINGS { s t}
FUNCTION {output.comma}
{ ", " * write$}
   
FUNCTION {output.nonnull}
{ 's :=
  output.state mid.sentence =
    { ". " * write$ }
    { output.state after.block =
        { add.period$ write$
          newline$
          "\newblock " write$
        }
        { output.state before.all =
            'write$
            { ", " * write$ }
          if$
        }
      if$
      mid.sentence 'output.state :=
    }
  if$
  s
}
FUNCTION {output.commanull}
{ 's :=
  output.state mid.sentence =
    { ", " * write$ }
    { output.state after.block =
        { ", " * write$
          newline$
          "\newblock " write$
        }
        { output.state before.all =
            'write$
            { add.period$ " " * write$ }
          if$
        }
      if$
      mid.sentence 'output.state :=
    }
  if$
  s
}
FUNCTION {output}
{ duplicate$ empty$
    'pop$
    'output.nonnull
  if$
}
FUNCTION {output.check}
{ 't :=
  duplicate$ empty$
    { pop$ "empty " t * " in " * cite$ * warning$ }
    'output.nonnull
  if$
}
FUNCTION {output.book.check}
{ 't :=
  duplicate$ empty$
    { pop$ "empty " t * " in " * cite$ * warning$ }
    'output.nonnull
  if$
}
FUNCTION {fin.entry}
{ add.period$
  write$
  newline$
}

FUNCTION {new.block}
{ output.state before.all =
    'skip$
    { after.block 'output.state := }
  if$
}
FUNCTION {new.sentence}
{ output.state after.block =
    'skip$
    { output.state before.all =
        'skip$
        { after.sentence 'output.state := }
      if$
    }
  if$
}
FUNCTION {add.blank}
{  " " * before.all 'output.state :=
}

FUNCTION {date.block}
{
  new.block
}

FUNCTION {not}
{   { #0 }
    { #1 }
  if$
}
FUNCTION {and}
{   'skip$
    { pop$ #0 }
  if$
}
FUNCTION {or}
{   { pop$ #1 }
    'skip$
  if$
}
FUNCTION {new.block.checkb}
{ empty$
  swap$ empty$
  and
    'skip$
    'new.block
  if$
}
FUNCTION {field.or.null}
{ duplicate$ empty$
    { pop$ "" }
    'skip$
  if$
}
FUNCTION {emphasize}
{ duplicate$ empty$
    { pop$ "" }
    { "\textit{" swap$ * "}" * }
  if$
}
FUNCTION {tie.or.space.prefix}
{ duplicate$ text.length$ #3 <
    { "~" }
    { " " }
  if$
  swap$
}

FUNCTION {capitalize}
{ "u" change.case$ "t" change.case$ }

FUNCTION {space.word}
{ " " swap$ * " " * }
 % Here are the language-specific definitions for explicit words.
 % Each function has a name bbl.xxx where xxx is the English word.
 % The language selected here is ENGLISH
FUNCTION {bbl.and}
{ "and"}

FUNCTION {bbl.etal}
{ "et~al." }

FUNCTION {bbl.editors}
{ "Eds." }

FUNCTION {bbl.editor}
{ "Ed." }

FUNCTION {bbl.edby}
{ "edited by" }

FUNCTION {bbl.edition}
{ "ed." }

FUNCTION {bbl.volume}
{ "volume" }

FUNCTION {bbl.of}
{ "of" }

FUNCTION {bbl.number}
{ "number" }

FUNCTION {bbl.nr}
{ "no." }

FUNCTION {bbl.in}
{ "in" }

FUNCTION {bbl.pages}
{ "pp." }

FUNCTION {bbl.page}
{ "p." }

FUNCTION {bbl.chapter}
{ "chapter" }

FUNCTION {bbl.techrep}
{ "Technical Report" }

FUNCTION {bbl.mthesis}
{ "Master's thesis" }

FUNCTION {bbl.phdthesis}
{ "Ph.D. thesis" }

MACRO {jan} {"January"}

MACRO {feb} {"February"}

MACRO {mar} {"March"}

MACRO {apr} {"April"}

MACRO {may} {"May"}

MACRO {jun} {"June"}

MACRO {jul} {"July"}

MACRO {aug} {"August"}

MACRO {sep} {"September"}

MACRO {oct} {"October"}

MACRO {nov} {"November"}

MACRO {dec} {"December"}

MACRO {acmcs} {"ACM Comput. Surv."}

MACRO {acta} {"Acta Inf."}

MACRO {cacm} {"Commun. ACM"}

MACRO {ibmjrd} {"IBM J. Res. Dev."}

MACRO {ibmsj} {"IBM Syst.~J."}

MACRO {ieeese} {"IEEE Trans. Software Eng."}

MACRO {ieeetc} {"IEEE Trans. Comput."}

MACRO {ieeetcad}
 {"IEEE Trans. Comput. Aid. Des."}

MACRO {ipl} {"Inf. Process. Lett."}

MACRO {jacm} {"J.~ACM"}

MACRO {jcss} {"J.~Comput. Syst. Sci."}

MACRO {scp} {"Sci. Comput. Program."}

MACRO {sicomp} {"SIAM J. Comput."}

MACRO {tocs} {"ACM Trans. Comput. Syst."}

MACRO {tods} {"ACM Trans. Database Syst."}

MACRO {tog} {"ACM Trans. Graphic."}

MACRO {toms} {"ACM Trans. Math. Software"}

MACRO {toois} {"ACM Trans. Office Inf. Syst."}

MACRO {toplas} {"ACM Trans. Progr. Lang. Syst."}

MACRO {tcs} {"Theor. Comput. Sci."}

%% Begin - Added on March 13, 2013

MACRO {aj} {"Astron. J."} 
MACRO {actaa} {"Acta Astron."}
MACRO {araa} {"Annu. Rev. Astron. Astrophys."}
MACRO {apj}  {"Astrophys. J."}
MACRO {apjl} {"Astrophys. J. Lett."}
MACRO {apjs} {"Astrophys. J. Suppl. S"}
MACRO {ao} {"Appl. Optics"}
MACRO {apss} {"Astrophys. Space Sci."}
MACRO {aap} {"Astronom. Astrophys."}
MACRO {aapr} {"Astron. Astrophys Rev"}
MACRO {aaps} {"Astron. Astrophys. Sup."}
MACRO {azh} {"Astron. Zh+"}
MACRO {caa} {"Chinese Astron. Astr."}
MACRO {icarus} {"Icarus"}
MACRO {jcap} {"J. Cosmol. Astropart. Phys."}
MACRO {jrasc} {"J. Roy. Astron. Soc. Can."}
MACRO {memras} {"Memoirs of the RAS"}
MACRO {mnras} {"Mon. Not. R. Astron. Soc."}
MACRO {na} {"New Astron."}
MACRO {nar} {"New Astron. Rev."}
MACRO {pra} {"Phys. Rev. A"}
MACRO {prb} {"Phys. Rev. B"}
MACRO {prc} {"Phys. Rev. C"}
MACRO {prd} {"Phys. Rev. D"}
MACRO {pre} {"Phys. Rev. E"}
MACRO {prl} {"Phys. Rev. Lett"}
MACRO {pasa} {"Publ. Astron. Soc. Aust."}
MACRO {pasp} {"Publ. Astron. Soc. Pac."}
MACRO {pasj} {"Publ. Astron. Soc. Jpn."}
MACRO {rmxaa} {"Rev. Mex. Astron. Astr."}
MACRO {rjras} {"Q. J. Roy. Astron. Soc."}
MACRO {skytel} {"Sky Telescope"}
MACRO {solphys} {"Sol. Phys."}
MACRO {sovast} {"Sov. Astron."}
MACRO {ssr} {"Space Sci. Rev."}
MACRO {zap} {"Zeitschrift fuer Astrophysik"}
MACRO {nat} {"Nature"}
MACRO {iaucirc} {"IAU Cirulars"}
MACRO {gca} {"Geochim. Cosmochim. Ac."}
MACRO {grl} {"Geophys. Res. Lett."}
MACRO {jcp} {"J. Chem. Phys."}
MACRO {jgr} {"J. Geophys. Res."}
MACRO {jqsrt} {"J. Quant. Spectrosc. RA"}
MACRO {nphysa} {"Nucl. Phys. A"}
MACRO {physrep} {"Phys. Rep."}
MACRO {physscr} {"Phys. Scrip."}
MACRO {planss} {"Planet. Space Sci."}
MACRO {baas} {"Bull. Aust. Acoust. Soc"}
MACRO {aplett} {"Astrophys. Lett."}
MACRO {procspie} {"Proc. SPIE"}
MACRO {cjaa} {"Chinese J. Astron. Ast."}
MACRO {fcp} {"Fundam. Cosm. Phys."}
MACRO {memsai} {"Mem. Soc. Astron. Ital."}
MACRO {bain} {"Bull. Astron. Inst. Neth., Suppl. Ser."}

%% End - Added on March 13, 2013


FUNCTION {bibinfo.check}
{ swap$
  duplicate$ missing$
    {
      pop$ pop$
      ""
    }
    { duplicate$ empty$
        {
          swap$ pop$
        }
        { swap$
          "\bibinfo{" swap$ * "}{" * swap$ * "}" *
        }
      if$
    }
  if$
}
FUNCTION {bibinfo.warn}
{ swap$
  duplicate$ missing$
    {
      swap$ "missing " swap$ * " in " * cite$ * warning$ pop$
      ""
    }
    { duplicate$ empty$
        {
          swap$ "empty " swap$ * " in " * cite$ * warning$
        }
        { swap$
          pop$
        }
      if$
    }
  if$
}

STRINGS  { bibinfo}

INTEGERS { nameptr namesleft numnames }

FUNCTION {format.names}
{ 'bibinfo :=
  duplicate$ empty$ 'skip$ {
  's :=
  "" 't :=
  #1 'nameptr :=
  s num.names$ 'numnames :=
  numnames 'namesleft :=
    { namesleft #0 > }
    { s nameptr
      "{vv~}{ll}{, jj}{, f{.}.}"
      format.name$
      bibinfo bibinfo.check
      't :=
      nameptr #1 >
        {
          namesleft #1 >
            { ", " * t * }
            {
              "," *
              s nameptr "{ll}" format.name$ duplicate$ "others" =
                { 't := }
                { pop$ }
              if$
              t "others" =
                {
                  " " * bbl.etal *
                }
                { " " * t * }
              if$
            }
          if$
        }
        't
      if$
      nameptr #1 + 'nameptr :=
      namesleft #1 - 'namesleft :=
    }
  while$
  } if$
}
FUNCTION {format.names.ed}
{
  format.names
}
FUNCTION {format.key}
{ empty$
    { key field.or.null }
    { "" }
  if$
}

FUNCTION {format.authors}
{ author "author" format.names
    duplicate$ empty$ 'skip$
    { collaboration "collaboration" bibinfo.check
      duplicate$ empty$ 'skip$
        { " (" swap$ * ")" * }
      if$
      *
    }
  if$
}

FUNCTION {get.bbl.editor}
{ editor num.names$ #1 > 'bbl.editors 'bbl.editor if$ }

FUNCTION {format.editors}
{ editor "editor" format.names duplicate$ empty$ 'skip$
    {
      " " *
      get.bbl.editor
      capitalize
   "(" swap$ * ")" *
      *
    }
  if$
}
FUNCTION {format.note}
{
 note empty$
    { "" }
    { note #1 #1 substring$
      duplicate$ "{" =
        'skip$
        { output.state mid.sentence =
          { "l" }
          { "u" }
        if$
        change.case$
        }
      if$
      note #2 global.max$ substring$ * "note" bibinfo.check
    }
  if$
}

FUNCTION {format.title}
{ title
  duplicate$ empty$ 'skip$
    { "t" change.case$ }
  if$
  "title" bibinfo.check
}
FUNCTION {format.full.names}
{'s :=
 "" 't :=
  #1 'nameptr :=
  s num.names$ 'numnames :=
  numnames 'namesleft :=
    { namesleft #0 > }
    { s nameptr
      "{vv~}{ll}" format.name$
      't :=
      nameptr #1 >
        {
          namesleft #1 >
            { ", " * t * }
            {
              s nameptr "{ll}" format.name$ duplicate$ "others" =
                { 't := }
                { pop$ }
              if$
              t "others" =
                {
                  " " * bbl.etal *
                }
                {
                  bbl.and
                  space.word * t *
                }
              if$
            }
          if$
        }
        't
      if$
      nameptr #1 + 'nameptr :=
      namesleft #1 - 'namesleft :=
    }
  while$
}

FUNCTION {author.editor.key.full}
{ author empty$
    { editor empty$
        { key empty$
            { cite$ #1 #3 substring$ }
            'key
          if$
        }
        { editor format.full.names }
      if$
    }
    { author format.full.names }
  if$
}

FUNCTION {author.key.full}
{ author empty$
    { key empty$
         { cite$ #1 #3 substring$ }
          'key
      if$
    }
    { author format.full.names }
  if$
}

FUNCTION {editor.key.full}
{ editor empty$
    { key empty$
         { cite$ #1 #3 substring$ }
          'key
      if$
    }
    { editor format.full.names }
  if$
}

FUNCTION {make.full.names}
{ type$ "book" =
  type$ "inbook" =
  or
    'author.editor.key.full
    { type$ "proceedings" =
        'editor.key.full
        'author.key.full
      if$
    }
  if$
}

FUNCTION {output.bibitem}
{ newline$
  "\bibitem[{" write$
  label write$
  ")" make.full.names duplicate$ short.list =
     { pop$ }
     { * }
   if$
  "}]{" * write$
  cite$ write$
  "}" write$
  newline$
  ""
  before.all 'output.state :=
}

FUNCTION {n.dashify}
{
  't :=
  ""
    { t empty$ not }
    { t #1 #1 substring$ "-" =
        { t #1 #2 substring$ "--" = not
            { "--" *
              t #2 global.max$ substring$ 't :=
            }
            {   { t #1 #1 substring$ "-" = }
                { "-" *
                  t #2 global.max$ substring$ 't :=
                }
              while$
            }
          if$
        }
        { t #1 #1 substring$ *
          t #2 global.max$ substring$ 't :=
        }
      if$
    }
  while$
}

FUNCTION {word.in}
{ bbl.in %capitalize
  ":" *
  " " * }

FUNCTION {format.date}
{ year "year" bibinfo.check duplicate$ empty$
    {
    }
    'skip$
  if$
  extra.label *
  before.all 'output.state :=
  ", " swap$ *
}
FUNCTION {format.btitle}
{ title "title" bibinfo.check
  duplicate$ empty$ 'skip$
    {
    }
  if$
}
FUNCTION {either.or.check}
{ empty$
    'pop$
    { "can't use both " swap$ * " fields in " * cite$ * warning$ }
  if$
}
FUNCTION {format.bvolume}
{ volume empty$
    { "" }
    { bbl.volume volume tie.or.space.prefix
      "volume" bibinfo.check * *
      series "series" bibinfo.check
      duplicate$ empty$ 'pop$
        { swap$ bbl.of space.word * swap$
          emphasize * }
      if$
      "volume and number" number either.or.check
    }
  if$
}
FUNCTION {format.number.series}
{ volume empty$
    { number empty$
        { series field.or.null }
        { series empty$
            { number "number" bibinfo.check }
        { output.state mid.sentence =
            { bbl.number }
            { bbl.number capitalize }
          if$
          number tie.or.space.prefix "number" bibinfo.check * *
          bbl.in space.word *
          series "series" bibinfo.check *
        }
      if$
    }
      if$
    }
    { "" }
  if$
}

FUNCTION {format.edition}
{ edition duplicate$ empty$ 'skip$
    {
      output.state mid.sentence =
        { "l" }
        { "t" }
      if$ change.case$
      "edition" bibinfo.check
      " " * bbl.edition *
    }
  if$
}
INTEGERS { multiresult }
FUNCTION {multi.page.check}
{ 't :=
  #0 'multiresult :=
    { multiresult not
      t empty$ not
      and
    }
    { t #1 #1 substring$
      duplicate$ "-" =
      swap$ duplicate$ "," =
      swap$ "+" =
      or or
        { #1 'multiresult := }
        { t #2 global.max$ substring$ 't := }
      if$
    }
  while$
  multiresult
}
%FUNCTION {format.pages}
%{ pages duplicate$ empty$ 'skip$
%    { duplicate$ multi.page.check
%        {
%          n.dashify
%        }
%        {
%        }
%      if$
%      "pages" bibinfo.check
%    }
%  if$
%}

FUNCTION {format.pages}
{ pages duplicate$ empty$ 'skip$
    { duplicate$ multi.page.check
        {
          bbl.pages swap$
          n.dashify
        }
        {
          bbl.page swap$
        }
      if$
      tie.or.space.prefix
      "pages" bibinfo.check
      * *
    }
  if$
}

FUNCTION {format.journal.pages}
{ pages duplicate$ empty$ 'pop$
    { swap$ duplicate$ empty$
        { pop$ pop$ format.pages }
        {
          ", " *
          swap$
          n.dashify
          "pages" bibinfo.check
          *
        }
      if$
    }
  if$
}
FUNCTION {format.vol.num.pages}
{ volume field.or.null
  duplicate$ empty$ 'skip$
    {
      "volume" bibinfo.check
    }
  if$
}

FUNCTION {format.chapter.pages}
{ chapter empty$
    { "" }
    { type empty$
        { bbl.chapter }
        { type "l" change.case$
          "type" bibinfo.check
        }
      if$
      chapter tie.or.space.prefix
      "chapter" bibinfo.check
      * *
    }
  if$
}

FUNCTION {format.booktitle}
{
  booktitle "booktitle" bibinfo.check
}
FUNCTION {format.in.ed.booktitle}
{ format.booktitle duplicate$ empty$ 'skip$
    {
      editor "editor" format.names.ed duplicate$ empty$ 'pop$
        {
          " " *
          get.bbl.editor
          capitalize
          "(" swap$ * "), " *
          * swap$
          * }
      if$
      word.in swap$ *
    }
  if$
}
FUNCTION {format.thesis.type}
{ type duplicate$ empty$
    'pop$
    { swap$ pop$
      "t" change.case$ "type" bibinfo.check
    }
  if$
}
FUNCTION {format.tr.number}
{ number "number" bibinfo.check
  type duplicate$ empty$
    { pop$ bbl.techrep }
    'skip$
  if$
  "type" bibinfo.check
  swap$ duplicate$ empty$
    { pop$ "t" change.case$ }
    { tie.or.space.prefix * * }
  if$
}
FUNCTION {format.article.crossref}
{
  word.in
  " \cite{" * crossref * "}" *
}
FUNCTION {format.book.crossref}
{ volume duplicate$ empty$
    { "empty volume in " cite$ * "'s crossref of " * crossref * warning$
      pop$ word.in
    }
    { bbl.volume
      capitalize
      swap$ tie.or.space.prefix "volume" bibinfo.check * * bbl.of space.word *
    }
  if$
  " \cite{" * crossref * "}" *
}
FUNCTION {format.incoll.inproc.crossref}
{
  word.in
  " \cite{" * crossref * "}" *
}
FUNCTION {format.org.or.pub}
{ 't :=
  ""
  address empty$ t empty$ and
    'skip$
    {
      t empty$
        { address "address" bibinfo.check *
        }
        { t *
          address empty$
            'skip$
            { ", " * address "address" bibinfo.check * }
          if$
        }
      if$
    }
  if$
}
FUNCTION {format.publisher.address}
{ publisher "publisher" bibinfo.check format.org.or.pub
}

FUNCTION {format.organization.address}
{ organization "organization" bibinfo.check format.org.or.pub
}

FUNCTION {print.url}
 {url duplicate$ empty$
   { pop$ "" }
   { new.sentence
     urlprefix "\url{" * swap$  * "}" *
   }
   if$
 }

FUNCTION {print.doi}
 {doi duplicate$ empty$
   { pop$ "" }
   { new.sentence
     doiprefix "\doi{" * swap$  * "}" *
   }
   if$
 }

FUNCTION {print.eprint}
 {eprint duplicate$ empty$
   { pop$ "" }
   { new.sentence
     duplicate$ "\href{http://arxiv.org/abs/" swap$ * "}{\tt arXiv:" * swap$ * "}" *   }
   if$
 }

FUNCTION {print.pubmed}
 {pubmed duplicate$ empty$
   { pop$ "" }
   { new.sentence
     pubmedprefix "\Pubmed{" * swap$  * "}" *
   }
   if$
 }

FUNCTION {webpage}
{ "%Type = Webpage" write$
  output.bibitem
  format.authors "author" output.check
  author format.key output
  author empty$
  {
    format.title "title" output.check
    new.block
    format.date "year" output.check
    date.block
  }
  {
    format.date "year" output.check
    date.block
    format.title "title" output.check
    new.block
}
  if$
  print.url output
  fin.entry
}


FUNCTION {article}
{ "%Type = Article" write$
  output.bibitem
  format.authors "author" output.check
  author format.key output
  format.date "year" output.check
  date.block
  format.title "title" output.check
  new.block
  crossref missing$
    {
      journal
      "journal" bibinfo.check
      "journal" output.check
      add.blank
      format.vol.num.pages output
    }
    { format.article.crossref output.nonnull
    }
  if$
  format.journal.pages
  new.block
  print.url output
  print.doi output
  print.eprint output
  print.pubmed output
  format.note output
  fin.entry
}

FUNCTION {book}
{ "%Type = Book" write$
  output.bibitem
  author empty$
    { format.editors "author and editor" output.check
      editor format.key output
    }
    { format.authors output.nonnull
      crossref missing$
        { "author and editor" editor either.or.check }
        'skip$
      if$
    }
  if$
  format.date "year" output.check
  date.block
  format.btitle "title" output.check
  crossref missing$
    { format.bvolume output
      new.block
      format.number.series output
      format.edition output
      new.sentence
      format.publisher.address output
    }
    {
      new.block
      format.book.crossref output.nonnull
    }
  if$
  new.block
  print.url output
  print.doi output
  print.eprint output
  print.pubmed output
  format.note output
  fin.entry
}

FUNCTION {booklet}
{ "%Type = Booklet" write$
  output.bibitem
  format.authors output
  author format.key output
  format.date "year" output.check
  date.block
  format.title "title" output.check
  new.block
  howpublished "howpublished" bibinfo.check output
  address "address" bibinfo.check output
  new.block
  print.url output
  print.doi output
  print.eprint output
  print.pubmed output
  format.note output
  fin.entry
}

FUNCTION {inbook}
{ "%Type = Inbook" write$
  output.bibitem
  author empty$
    { format.editors "author and editor" output.check
      editor format.key output
    }
    { format.authors output.nonnull
      crossref missing$
        { "author and editor" editor either.or.check }
        'skip$
      if$
    }
  if$
  format.date "year" output.check
  date.block
  format.btitle "title" output.check
  format.edition output
  crossref missing$
    {
      format.publisher.address output
      format.bvolume output
      format.chapter.pages "chapter and pages" output.check
      new.block
      format.number.series output
      new.sentence
    }
    {
      format.chapter.pages "chapter and pages" output.check
      new.block
      format.book.crossref output.nonnull
    }
  if$
  format.pages "pages" output.check
  new.block
  print.url output
  print.doi output
  print.eprint output
  print.pubmed output
  format.note output
  fin.entry
}

FUNCTION {incollection}
{ "%Type = Incollection" write$
  output.bibitem
  format.authors "author" output.check
  author format.key output
  format.date "year" output.check
  date.block
  format.title "title" output.book.check
  new.sentence
  crossref missing$
    { format.in.ed.booktitle "booktitle" output.book.check
      format.edition output
      format.publisher.address output
      format.bvolume output
      format.number.series output
      format.chapter.pages output
      new.sentence
    }
    { format.incoll.inproc.crossref output.nonnull
      format.chapter.pages output
    }
  if$
  format.pages "pages" output.check
  new.block
  print.url output
  print.doi output
  print.eprint output
  print.pubmed output
  format.note output
  fin.entry
}

FUNCTION {inproceedings}
{ "%Type = Inproceedings" write$
  output.bibitem
  format.authors "author" output.check
  author format.key output
  format.date "year" output.check
  date.block
  format.title "title" output.book.check
  new.sentence
  crossref missing$
    { format.in.ed.booktitle "booktitle" output.check
      new.sentence
      publisher empty$
        { format.organization.address output }
        { organization "organization" bibinfo.check output
          format.publisher.address output
        }
      if$
%      format.bvolume output
%      format.number.series output
%      format.pages output
    }
    { format.incoll.inproc.crossref output.nonnull
      format.pages output
    }
  if$
  format.pages "pages" output.check
  new.block
  print.url output
  print.doi output
  print.eprint output
  print.pubmed output
  format.note output
  fin.entry
}

FUNCTION {conference} { inproceedings }

FUNCTION {manual}
{ "%Type = Manual" write$
  output.bibitem
  format.authors output
  author format.key output
  format.date "year" output.check
  date.block
  format.btitle "title" output.check
  format.edition output
  organization address new.block.checkb
  organization "organization" bibinfo.check output
  address "address" bibinfo.check output
  new.block
  print.url output
  print.doi output
  print.eprint output
  print.pubmed output
  format.note output
  fin.entry
}

FUNCTION {mastersthesis}
{ "%Type = Masterthesis" write$
  output.bibitem
  format.authors "author" output.check
  author format.key output
  format.date "year" output.check
  date.block
  format.btitle
  "title" output.check
  new.block
  bbl.mthesis format.thesis.type output.nonnull
  school "school" bibinfo.warn output
  address "address" bibinfo.check output
  new.block
  print.url output
  print.doi output
  print.eprint output
  print.pubmed output
  format.note output
  fin.entry
}

FUNCTION {misc}
{ "%Type = Misc" write$
  output.bibitem
  format.authors output
  author format.key output
  format.date "year" output.check
  date.block
  format.title output
  new.block
  howpublished "howpublished" bibinfo.check output
  new.block
  print.url output
  print.doi output
  print.eprint output
  print.pubmed output
  format.note output
  fin.entry
}

FUNCTION {phdthesis}
{ "%Type = Phdthesis" write$
  output.bibitem
  format.authors "author" output.check
  author format.key output
  format.date "year" output.check
  date.block
  format.btitle
  "title" output.check
  new.block
  bbl.phdthesis format.thesis.type output.nonnull
  school "school" bibinfo.warn output
  address "address" bibinfo.check output
  new.block
  print.url output
  print.doi output
  print.eprint output
  print.pubmed output
  format.note output
  fin.entry
}

FUNCTION {proceedings}
{ "%Type = Proceedings" write$
  output.bibitem
  format.editors output
  editor format.key output
  format.date "year" output.check
  date.block
  format.btitle "title" output.check
  format.bvolume output
  format.number.series output
  new.sentence
  publisher empty$
    { format.organization.address output }
    { organization "organization" bibinfo.check output
      format.publisher.address output
    }
  if$
  new.block
  print.url output
  print.doi output
  print.eprint output
  print.pubmed output
  format.note output
  fin.entry
}

FUNCTION {techreport}
{ "%Type = Techreport" write$
  output.bibitem
  format.authors "author" output.check
  author format.key output
  format.date "year" output.check
  date.block
  format.btitle
  "title" output.check
  new.block
  format.tr.number output.nonnull
  institution "institution" bibinfo.warn output
  address "address" bibinfo.check output
  new.block
  print.url output
  print.doi output
  print.eprint output
  print.pubmed output
  format.note output
  fin.entry
}

FUNCTION {unpublished}
{ "%Type = Unpublished" write$
  output.bibitem
  format.authors "author" output.check
  author format.key output
  format.date "year" output.check
  date.block
  format.title "title" output.check
  new.block
  print.url output
  print.doi output
  print.eprint output
  print.pubmed output
  format.note "note" output.check
  fin.entry
}

FUNCTION {default.type} { misc }
READ
FUNCTION {sortify}
{ purify$
  "l" change.case$
}
INTEGERS { len }
FUNCTION {chop.word}
{ 's :=
  'len :=
  s #1 len substring$ =
    { s len #1 + global.max$ substring$ }
    's
  if$
}
FUNCTION {format.lab.names}
{ 's :=
  "" 't :=
  s #1 "{vv~}{ll}" format.name$
  s num.names$ duplicate$
  #2 >
    { pop$
      " " * bbl.etal *
    }
    { #2 <
        'skip$
        { s #2 "{ff }{vv }{ll}{ jj}" format.name$ "others" =
            {
              " " * bbl.etal *
            }
            { bbl.and space.word * s #2 "{vv~}{ll}" format.name$
              * }
          if$
        }
      if$
    }
  if$
}

FUNCTION {author.key.label}
{ author empty$
    { key empty$
        { cite$ #1 #3 substring$ }
        'key
      if$
    }
    { author format.lab.names }
  if$
}

FUNCTION {author.editor.key.label}
{ author empty$
    { editor empty$
        { key empty$
            { cite$ #1 #3 substring$ }
            'key
          if$
        }
        { editor format.lab.names }
      if$
    }
    { author format.lab.names }
  if$
}

FUNCTION {editor.key.label}
{ editor empty$
    { key empty$
        { cite$ #1 #3 substring$ }
        'key
      if$
    }
    { editor format.lab.names }
  if$
}

FUNCTION {calc.short.authors}
{ type$ "book" =
  type$ "inbook" =
  or
    'author.editor.key.label
    { type$ "proceedings" =
        'editor.key.label
        'author.key.label
      if$
    }
  if$
  'short.list :=
}

FUNCTION {calc.label}
{ calc.short.authors
  short.list
  "("
  *
  year duplicate$ empty$
  short.list key field.or.null = or
     { pop$ "" }
     'skip$
  if$
  *
  'label :=
}

FUNCTION {sort.format.names}
{ 's :=
  #1 'nameptr :=
  ""
  s num.names$ 'numnames :=
  numnames 'namesleft :=
    { namesleft #0 > }
    { s nameptr
      "{ll{ }}{  f{ }}{  jj{ }}"
      format.name$ 't :=
      nameptr #1 >
        {
          "   "  *
          namesleft #1 = t "others" = and
            { "zzzzz" * }
            { t sortify * }
          if$
        }
        { t sortify * }
      if$
      nameptr #1 + 'nameptr :=
      namesleft #1 - 'namesleft :=
    }
  while$
}

FUNCTION {sort.format.title}
{ 't :=
  "A " #2
    "An " #3
      "The " #4 t chop.word
    chop.word
  chop.word
  sortify
  #1 global.max$ substring$
}
FUNCTION {author.sort}
{ author empty$
    { key empty$
        { "to sort, need author or key in " cite$ * warning$
          ""
        }
        { key sortify }
      if$
    }
    { author sort.format.names }
  if$
}
FUNCTION {author.editor.sort}
{ author empty$
    { editor empty$
        { key empty$
            { "to sort, need author, editor, or key in " cite$ * warning$
              ""
            }
            { key sortify }
          if$
        }
        { editor sort.format.names }
      if$
    }
    { author sort.format.names }
  if$
}
FUNCTION {editor.sort}
{ editor empty$
    { key empty$
        { "to sort, need editor or key in " cite$ * warning$
          ""
        }
        { key sortify }
      if$
    }
    { editor sort.format.names }
  if$
}
FUNCTION {presort}
{ calc.label
  label sortify
  "    "
  *
  type$ "book" =
  type$ "inbook" =
  or
    'author.editor.sort
    { type$ "proceedings" =
        'editor.sort
        'author.sort
      if$
    }
  if$
  #1 entry.max$ substring$
  'sort.label :=
  sort.label
  *
  "    "
  *
  title field.or.null
  sort.format.title
  *
  #1 entry.max$ substring$
  'sort.key$ :=
}

ITERATE {presort}
SORT
STRINGS { last.label next.extra }
INTEGERS { last.extra.num number.label }
FUNCTION {initialize.extra.label.stuff}
{ #0 int.to.chr$ 'last.label :=
  "" 'next.extra :=
  #0 'last.extra.num :=
  #0 'number.label :=
}
FUNCTION {forward.pass}
{ last.label label =
    { last.extra.num #1 + 'last.extra.num :=
      last.extra.num int.to.chr$ 'extra.label :=
    }
    { "a" chr.to.int$ 'last.extra.num :=
      "" 'extra.label :=
      label 'last.label :=
    }
  if$
  number.label #1 + 'number.label :=
}
FUNCTION {reverse.pass}
{ next.extra "b" =
    { "a" 'extra.label := }
    'skip$
  if$
  extra.label 'next.extra :=
  extra.label
  duplicate$ empty$
    'skip$
%    { "{\natexlab{" swap$ * "}}" * }
    { "" swap$ * "" * }
  if$
  'extra.label :=
  label extra.label * 'label :=
}
EXECUTE {initialize.extra.label.stuff}
ITERATE {forward.pass}
REVERSE {reverse.pass}
FUNCTION {bib.sort.order}
{ sort.label
  "    "
  *
  year field.or.null sortify
  *
  "    "
  *
  title field.or.null
  sort.format.title
  *
  #1 entry.max$ substring$
  'sort.key$ :=
}
ITERATE {bib.sort.order}
SORT
FUNCTION {begin.bib}
{ preamble$ empty$
    'skip$
    { preamble$ write$ newline$ }
  if$
  "\begin{thebibliography}{" number.label int.to.str$ * "}" *
  write$ newline$
  "\expandafter\ifx\csname natexlab\endcsname\relax\def\natexlab#1{#1}\fi"
  write$ newline$
  "\providecommand{\url}[1]{\texttt{#1}}"
  write$ newline$
  "\providecommand{\href}[2]{#2}"
  write$ newline$
  "\providecommand{\path}[1]{#1}"
  write$ newline$
  "\providecommand{\DOIprefix}{doi:}"
  write$ newline$
  "\providecommand{\ArXivprefix}{arXiv:}"
  write$ newline$
  "\providecommand{\URLprefix}{URL: }"
  write$ newline$
  "\providecommand{\Pubmedprefix}{pmid:}"
  write$ newline$
  "\providecommand{\doi}[1]{\href{http://dx.doi.org/#1}{\path{#1}}}"
  write$ newline$
  "\providecommand{\Pubmed}[1]{\href{pmid:#1}{\path{#1}}}"
  write$ newline$
  "\providecommand{\bibinfo}[2]{#2}"
  write$ newline$
	"\ifx\xfnm\relax \def\xfnm[#1]{\unskip,\space#1}\fi"
  write$ newline$
}
EXECUTE {begin.bib}
EXECUTE {init.state.consts}
EXECUTE {init.web.variables} 
ITERATE {call.type$}
FUNCTION {end.bib}
{ newline$
  "\end{thebibliography}" write$ newline$
}
EXECUTE {end.bib}
%% End of customized bst file
%%
%% End of file `cas-model2-names.bst'.
```
