## Supplementary material for "Advancing Early Diagnosis of Alzheimer’s Disease: A Paper-Based Aptasensor for Detecting A*β*(1-42) and p-tau181 from Plasma Using CdTe Quantum Dots": Latex Source: elsarticle-num.bst

```
%%
%% This is file `elsarticle-num.bst' (Version 2.1),
%% 
%% Copyright 2007-2020 Elsevier Ltd
%% 
%% This file is part of the 'Elsarticle Bundle'.
%% ---------------------------------------------
%% 
%% It may be distributed under the conditions of the LaTeX Project Public
%% License, either version 1.2 of this license or (at your option) any
%% later version.  The latest version of this license is in
%%    http://www.latex-project.org/lppl.txt
%% and version 1.2 or later is part of all distributions of LaTeX
%% version 1999/12/01 or later.
%% 
%% 
%% $Id: elsarticle-num.bst 194 2020-11-23 11:29:27Z rishi $
%% 
%% $URL: https://lenova.river-valley.com/svn/elsarticle/trunk/elsarticle-num.bst $
%%
%% ----------------------------------------

ENTRY
  { address
    author
    booktitle
    chapter
    edition
    editor
    howpublished
    institution
    journal
    key
    month
    note
    number
    organization
    pages
    publisher
    school
    series
    title
    type
    volume
    year
    eprint % urlbst
    doi % urlbst
    url % urlbst
    lastchecked % urlbst
  }
  {}
  { label }

INTEGERS { output.state before.all mid.sentence after.sentence after.block }

STRINGS { urlintro eprinturl eprintprefix doiprefix doiurl openinlinelink closeinlinelink } % urlbst...
INTEGERS { hrefform inlinelinks makeinlinelink addeprints adddoiresolver }
FUNCTION {init.urlbst.variables}
{
  "Available from: " 'urlintro := % prefix before URL
  "http://arxiv.org/abs/" 'eprinturl := % prefix to make URL from eprint ref
  "arXiv:" 'eprintprefix := % text prefix printed before eprint ref
  "https://doi.org/" 'doiurl := % prefix to make URL from DOI
  "doi:" 'doiprefix :=      % text prefix printed before DOI ref
  #1 'addeprints :=         % 0=no eprints; 1=include eprints
  #1 'adddoiresolver :=     % 0=no DOI resolver; 1=include it
  #2 'hrefform :=           % 0=no crossrefs; 1=hypertex xrefs; 2=hyperref refs
  #1 'inlinelinks :=        % 0=URLs explicit; 1=URLs attached to titles
  % the following are internal state variables, not config constants
  #0 'makeinlinelink :=     % state variable managed by setup.inlinelink
  "" 'openinlinelink :=     % ditto
  "" 'closeinlinelink :=    % ditto
}
INTEGERS {
  bracket.state
  outside.brackets
  open.brackets
  within.brackets
  close.brackets
}
FUNCTION {init.state.consts}
{ #0 'outside.brackets := % urlbst
  #1 'open.brackets :=
  #2 'within.brackets :=
  #3 'close.brackets :=

  #0 'before.all :=
  #1 'mid.sentence :=
  #2 'after.sentence :=
  #3 'after.block :=
}

STRINGS { s t }

FUNCTION {output.nonnull.original}
{ 's :=
  output.state mid.sentence =
    { ", " * write$ }
    { output.state after.block =
        { add.period$ write$
          newline$
          "\newblock " write$
        }
        { output.state before.all =
            'write$
            { add.period$ " " * write$ }
          if$
        }
      if$
      mid.sentence 'output.state :=
    }
  if$
  s
}

FUNCTION {setup.inlinelink}
{ makeinlinelink
    { hrefform #1 = % hypertex
        { "\special {html:<a href=" quote$ * url * quote$ * "> }{" * 'openinlinelink :=
          "\special {html:</a>}" 'closeinlinelink :=
          }
        { hrefform #2 = % hyperref
            { "\href{" url * "}{" * 'openinlinelink :=
              "}" 'closeinlinelink :=
              }
            'skip$
          if$ % hrefform #2 =
        }
      if$ % hrefform #1 =
      #0 'makeinlinelink :=
    }
    'skip$
 if$ % makeinlinelink
}
FUNCTION {add.inlinelink}
{ openinlinelink empty$
    'skip$
    { openinlinelink swap$ * closeinlinelink *
      "" 'openinlinelink :=
      }
  if$
}
FUNCTION {output.nonnull}
{ % Save the thing we've been asked to output
  's :=
  % If the bracket-state is close.brackets, then add a close-bracket to
  % what is currently at the top of the stack, and set bracket.state
  % to outside.brackets
  bracket.state close.brackets =
    { "]" *
      outside.brackets 'bracket.state :=
    }
    'skip$
  if$
  bracket.state outside.brackets =
    { % We're outside all brackets -- this is the normal situation.
      % Write out what's currently at the top of the stack, using the
      % original output.nonnull function.
      s
      add.inlinelink
      output.nonnull.original % invoke the original output.nonnull
    }
    { % Still in brackets.  Add open-bracket or (continuation) comma, add the
      % new text (in s) to the top of the stack, and move to the close-brackets
      % state, ready for next time (unless inbrackets resets it).  If we come
      % into this branch, then output.state is carefully undisturbed.
      bracket.state open.brackets =
        { " [" * }
        { ", " * } % bracket.state will be within.brackets
      if$
      s *
      close.brackets 'bracket.state :=
    }
  if$
}

FUNCTION {inbrackets}
{ bracket.state close.brackets =
    { within.brackets 'bracket.state := } % reset the state: not open nor closed
    { open.brackets 'bracket.state := }
  if$
}

FUNCTION {format.lastchecked}
{ lastchecked empty$
    { "" }
    { inbrackets "cited " lastchecked * }
  if$
}

FUNCTION {output}
{ duplicate$ empty$
    'pop$
    'output.nonnull
  if$
}

FUNCTION {output.check}
{ 't :=
  duplicate$ empty$
    { pop$ "empty " t * " in " * cite$ * warning$ }
    'output.nonnull
  if$
}

FUNCTION {fin.entry.original}
{ add.period$
  write$
  newline$
}

FUNCTION {new.block}
{ output.state before.all =
    'skip$
    { after.block 'output.state := }
  if$
}

FUNCTION {new.sentence}
{ output.state after.block =
    'skip$
    { output.state before.all =
        'skip$
        { after.sentence 'output.state := }
      if$
    }
  if$
}

FUNCTION {add.blank}
{  " " * before.all 'output.state :=
}

FUNCTION {date.block}
{
  add.blank
}

FUNCTION {not}
{   { #0 }
    { #1 }
  if$
}

FUNCTION {and}
{   'skip$
    { pop$ #0 }
  if$
}

FUNCTION {or}
{   { pop$ #1 }
    'skip$
  if$
}

FUNCTION {new.block.checka}
{ empty$
    'skip$
    'new.block
  if$
}

FUNCTION {new.block.checkb}
{ empty$
  swap$ empty$
  and
    'skip$
    'new.block
  if$
}

FUNCTION {new.sentence.checka}
{ empty$
    'skip$
    'new.sentence
  if$
}

FUNCTION {new.sentence.checkb}
{ empty$
  swap$ empty$
  and
    'skip$
    'new.sentence
  if$
}

FUNCTION {field.or.null}
{ duplicate$ empty$
    { pop$ "" }
    'skip$
  if$
}

FUNCTION {emphasize}
{ skip$ }

FUNCTION {capitalize}
{ "u" change.case$ "t" change.case$ }

FUNCTION {space.word}
{ " " swap$ * " " * }

 % Here are the language-specific definitions for explicit words.
 % Each function has a name bbl.xxx where xxx is the English word.
 % The language selected here is ENGLISH
FUNCTION {bbl.and}
{ "and"}

FUNCTION {bbl.etal}
{ "et~al." }

FUNCTION {bbl.editors}
{ "Eds." }

FUNCTION {bbl.editor}
{ "Ed." }

FUNCTION {bbl.edby}
{ "edited by" }

FUNCTION {bbl.edition}
{ "Edition" }

FUNCTION {bbl.volume}
{ "Vol." }

FUNCTION {bbl.of}
{ "of" }

FUNCTION {bbl.number}
{ "no." }

FUNCTION {bbl.nr}
{ "no." }

FUNCTION {bbl.in}
{ "in" }

FUNCTION {bbl.pages}
{ "pp." }

FUNCTION {bbl.page}
{ "p." }

FUNCTION {bbl.chapter}
{ "Ch." }

FUNCTION {bbl.techrep}
{ "Tech. Rep." }

FUNCTION {bbl.mthesis}
{ "Master's thesis" }

FUNCTION {bbl.phdthesis}
{ "Ph.D. thesis" }

FUNCTION {bbl.first}
{ "1st" }

FUNCTION {bbl.second}
{ "2nd" }

FUNCTION {bbl.third}
{ "3rd" }

FUNCTION {bbl.fourth}
{ "4th" }

FUNCTION {bbl.fifth}
{ "5th" }

FUNCTION {bbl.st}
{ "st" }

FUNCTION {bbl.nd}
{ "nd" }

FUNCTION {bbl.rd}
{ "rd" }

FUNCTION {bbl.th}
{ "th" }

MACRO {jan} {"Jan."}

MACRO {feb} {"Feb."}

MACRO {mar} {"Mar."}

MACRO {apr} {"Apr."}

MACRO {may} {"May"}

MACRO {jun} {"Jun."}

MACRO {jul} {"Jul."}

MACRO {aug} {"Aug."}

MACRO {sep} {"Sep."}

MACRO {oct} {"Oct."}

MACRO {nov} {"Nov."}

MACRO {dec} {"Dec."}

FUNCTION {eng.ord}
{ duplicate$ "1" swap$ *
  #-2 #1 substring$ "1" =
     { bbl.th * }
     { duplicate$ #-1 #1 substring$
       duplicate$ "1" =
         { pop$ bbl.st * }
         { duplicate$ "2" =
             { pop$ bbl.nd * }
             { "3" =
                 { bbl.rd * }
                 { bbl.th * }
               if$
             }
           if$
          }
       if$
     }
   if$
}

MACRO {acmcs} {"ACM Comput. Surv."}

MACRO {acta} {"Acta Inf."}

MACRO {cacm} {"Commun. ACM"}

MACRO {ibmjrd} {"IBM J. Res. Dev."}

MACRO {ibmsj} {"IBM Syst.~J."}

MACRO {ieeese} {"IEEE Trans. Softw. Eng."}

MACRO {ieeetc} {"IEEE Trans. Comput."}

MACRO {ieeetcad}
 {"IEEE Trans. Comput.-Aided Design Integrated Circuits"}

MACRO {ipl} {"Inf. Process. Lett."}

MACRO {jacm} {"J.~ACM"}

MACRO {jcss} {"J.~Comput. Syst. Sci."}

MACRO {scp} {"Sci. Comput. Programming"}

MACRO {sicomp} {"SIAM J. Comput."}

MACRO {tocs} {"ACM Trans. Comput. Syst."}

MACRO {tods} {"ACM Trans. Database Syst."}

MACRO {tog} {"ACM Trans. Gr."}

MACRO {toms} {"ACM Trans. Math. Softw."}

MACRO {toois} {"ACM Trans. Office Inf. Syst."}

MACRO {toplas} {"ACM Trans. Prog. Lang. Syst."}

MACRO {tcs} {"Theoretical Comput. Sci."}

FUNCTION {write.url}
{ url empty$
    { skip$ }
    { "\newline\urlprefix\url{" url * "}" * write$ newline$ }
  if$
}

INTEGERS { nameptr namesleft numnames }

FUNCTION {format.names}
{ 's :=
  #1 'nameptr :=
  s num.names$ 'numnames :=
  numnames 'namesleft :=
    { namesleft #0 > }
    { s nameptr
      "{f.~}{vv~}{ll}{, jj}" format.name$
    't :=
      nameptr #1 >
        {
          namesleft #1 >
            { ", " * t * }
            {
              "," *
              s nameptr "{ll}" format.name$ duplicate$ "others" =
                { 't := }
                { pop$ }
              if$
              t "others" =
                {
                  " " * bbl.etal *
                }
                { " " * t * }
              if$
            }
          if$
        }
        't
      if$
      nameptr #1 + 'nameptr :=
      namesleft #1 - 'namesleft :=
    }
  while$
}
FUNCTION {format.names.ed}
{ format.names }
FUNCTION {format.authors}
{ author empty$
    { "" }
    { author format.names }
  if$
}

FUNCTION {format.editors}
{ editor empty$
    { "" }
    { editor format.names
      editor num.names$ #1 >
        { " (" * bbl.editors * ")" * }
        { " (" * bbl.editor * ")" * }
      if$
    }
  if$
}

FUNCTION {format.in.editors}
{ editor empty$
    { "" }
    { editor format.names.ed
      editor num.names$ #1 >
        { " (" * bbl.editors * ")" * }
        { " (" * bbl.editor * ")" * }
      if$
    }
  if$
}

FUNCTION {format.note}
{
 note empty$
    { "" }
    { note #1 #1 substring$
      duplicate$ "{" =
        'skip$
        { output.state mid.sentence =
          { "l" }
          { "u" }
        if$
        change.case$
        }
      if$
      note #2 global.max$ substring$ *
    }
  if$
}

FUNCTION {format.title}
{ title empty$
    { "" }
    { title "t" change.case$
    }
  if$
}

FUNCTION {output.bibitem.original}
{ newline$
  "\bibitem{" write$
  cite$ write$
  "}" write$
  newline$
  ""
  before.all 'output.state :=
}

FUNCTION {n.dashify}
{
  't :=
  ""
    { t empty$ not }
    { t #1 #1 substring$ "-" =
        { t #1 #2 substring$ "--" = not
            { "--" *
              t #2 global.max$ substring$ 't :=
            }
            {   { t #1 #1 substring$ "-" = }
                { "-" *
                  t #2 global.max$ substring$ 't :=
                }
              while$
            }
          if$
        }
        { t #1 #1 substring$ *
          t #2 global.max$ substring$ 't :=
        }
      if$
    }
  while$
}

FUNCTION {word.in}
{ bbl.in
  ":" *
  " " * }

FUNCTION {format.date}
{ year empty$
    { month empty$
        { "" }
        { "there's a month but no year in " cite$ * warning$
          month
        }
      if$
    }
    { month empty$
        'year
        { month " " * year * }
      if$
    }
  if$
  duplicate$ empty$
    'skip$
    {
      before.all 'output.state :=
    " (" swap$ * ")" *
    }
  if$
}

FUNCTION{format.year}
{ year duplicate$ empty$
    { "empty year in " cite$ * warning$ pop$ "" }
    { "(" swap$ * ")" * }
  if$
}

FUNCTION {format.btitle}
{ title
}

FUNCTION {tie.or.space.connect}
{ duplicate$ text.length$ #3 <
    { "~" }
    { " " }
  if$
  swap$ * *
}

FUNCTION {either.or.check}
{ empty$
    'pop$
    { "can't use both " swap$ * " fields in " * cite$ * warning$ }
  if$
}

FUNCTION {format.bvolume}
{ volume empty$
    { "" }
    { bbl.volume volume tie.or.space.connect
      series empty$
        'skip$
        { bbl.of space.word * series emphasize * }
      if$
      "volume and number" number either.or.check
    }
  if$
}

FUNCTION {format.number.series}
{ volume empty$
    { number empty$
        { series field.or.null }
        { output.state mid.sentence =
            { bbl.number }
            { bbl.number capitalize }
          if$
          number tie.or.space.connect
          series empty$
            { "there's a number but no series in " cite$ * warning$ }
            { bbl.in space.word * series * }
          if$
        }
      if$
    }
    { "" }
  if$
}

FUNCTION {is.num}
{ chr.to.int$
  duplicate$ "0" chr.to.int$ < not
  swap$ "9" chr.to.int$ > not and
}

FUNCTION {extract.num}
{ duplicate$ 't :=
  "" 's :=
  { t empty$ not }
  { t #1 #1 substring$
    t #2 global.max$ substring$ 't :=
    duplicate$ is.num
      { s swap$ * 's := }
      { pop$ "" 't := }
    if$
  }
  while$
  s empty$
    'skip$
    { pop$ s }
  if$
}

FUNCTION {convert.edition}
{ edition extract.num "l" change.case$ 's :=
  s "first" = s "1" = or
    { bbl.first 't := }
    { s "second" = s "2" = or
        { bbl.second 't := }
        { s "third" = s "3" = or
            { bbl.third 't := }
            { s "fourth" = s "4" = or
                { bbl.fourth 't := }
                { s "fifth" = s "5" = or
                    { bbl.fifth 't := }
                    { s #1 #1 substring$ is.num
                        { s eng.ord 't := }
                        { edition 't := }
                      if$
                    }
                  if$
                }
              if$
            }
          if$
        }
      if$
    }
  if$
  t
}

FUNCTION {format.edition}
{ edition empty$
    { "" }
    { output.state mid.sentence =
        { convert.edition "l" change.case$ " " * bbl.edition * }
        { convert.edition "t" change.case$ " " * bbl.edition * }
      if$
    }
  if$
}

INTEGERS { multiresult }

FUNCTION {multi.page.check}
{ 't :=
  #0 'multiresult :=
    { multiresult not
      t empty$ not
      and
    }
    { t #1 #1 substring$
      duplicate$ "-" =
      swap$ duplicate$ "," =
      swap$ "+" =
      or or
        { #1 'multiresult := }
        { t #2 global.max$ substring$ 't := }
      if$
    }
  while$
  multiresult
}

FUNCTION {format.pages}
{ pages empty$
    { "" }
    { pages multi.page.check
        { bbl.pages pages n.dashify tie.or.space.connect }
        { bbl.page pages tie.or.space.connect }
      if$
    }
  if$
}

FUNCTION {format.journal.pages}
{ pages empty$
    'skip$
    { duplicate$ empty$
        { pop$ format.pages }
        {
          " " *
          format.year * " " *
          pages n.dashify *
        }
      if$
    }
  if$
}

FUNCTION {format.vol.num.pages}
{
  % volume field.or.null
  " "
  volume empty$
    { pop$ "" }
    { volume * }
  if$
  number empty$
    'skip$
    {
      "~(" number * ")" * *
      volume empty$
        { "there's a number but no volume in " cite$ * warning$ }
        'skip$
      if$
    }
  if$
}

FUNCTION {format.chapter.pages}
{ chapter empty$
    { "" }
    { type empty$
        { bbl.chapter }
        { type "l" change.case$ }
      if$
      chapter tie.or.space.connect
    }
  if$
}

FUNCTION {format.in.ed.booktitle}
{ booktitle empty$
    { "" }
    { editor empty$
        { word.in booktitle * }
        { word.in format.in.editors * ", " *
          booktitle * }
      if$
    }
  if$
}

FUNCTION {empty.misc.check}
{ author empty$ title empty$ howpublished empty$
  month empty$ year empty$ note empty$
  and and and and and
    { "all relevant fields are empty in " cite$ * warning$ }
    'skip$
  if$
}

FUNCTION {format.thesis.type}
{ type empty$
    'skip$
    { pop$
      type "t" change.case$
    }
  if$
}

FUNCTION {format.tr.number}
{ type empty$
    { bbl.techrep }
    'type
  if$
  number empty$
    { "t" change.case$ }
    { number tie.or.space.connect }
  if$
}

FUNCTION {format.article.crossref}
{
  key empty$
    { journal empty$
        { "need key or journal for " cite$ * " to crossref " * crossref *
          warning$
          ""
        }
        { word.in journal emphasize * }
      if$
    }
    { word.in key * " " *}
  if$
  " \cite{" * crossref * "}" *
}

FUNCTION {format.crossref.editor}
{ editor #1 "{vv~}{ll}" format.name$
  editor num.names$ duplicate$
  #2 >
    { pop$
      " " * bbl.etal *
    }
    { #2 <
        'skip$
        { editor #2 "{ff }{vv }{ll}{ jj}" format.name$ "others" =
            {
              " " * bbl.etal *
            }
            { bbl.and space.word * editor #2 "{vv~}{ll}" format.name$
              * }
          if$
        }
      if$
    }
  if$
}

FUNCTION {format.book.crossref}
{ volume empty$
    { "empty volume in " cite$ * "'s crossref of " * crossref * warning$
      word.in
    }
    { bbl.volume volume tie.or.space.connect
      bbl.of space.word *
    }
  if$
  editor empty$
  editor field.or.null author field.or.null =
  or
    { key empty$
        { series empty$
            { "need editor, key, or series for " cite$ * " to crossref " *
              crossref * warning$
              "" *
            }
            { series emphasize * }
          if$
        }
        { key * }
      if$
    }
    { format.crossref.editor * }
  if$
  " \cite{" * crossref * "}" *
}

FUNCTION {format.incoll.inproc.crossref}
{
  editor empty$
  editor field.or.null author field.or.null =
  or
    { key empty$
        { booktitle empty$
            { "need editor, key, or booktitle for " cite$ * " to crossref " *
              crossref * warning$
              ""
            }
            { word.in booktitle * }
          if$
        }
        { word.in key * " " *}
      if$
    }
    { word.in format.crossref.editor * " " *}
  if$
  " \cite{" * crossref * "}" *
}

FUNCTION {format.org.or.pub}
{ 't :=
  ""
  year empty$
    { "empty year in " cite$ * warning$ }
    'skip$
  if$
  address empty$ t empty$ and
  year empty$ and
    'skip$
    {
      t empty$
        { address empty$
          'skip$
          { address * }
          if$
        }
        { t *
          address empty$
            'skip$
            { ", " * address * }
          if$
        }
      if$
      year empty$
        'skip$
        { t empty$ address empty$ and
            'skip$
            { ", " * }
          if$
          year *
        }
      if$
    }
  if$
}

FUNCTION {format.publisher.address}
{ publisher empty$
    { "empty publisher in " cite$ * warning$
      ""
    }
    { publisher }
  if$
  format.org.or.pub
}

FUNCTION {format.organization.address}
{ organization empty$
    { "" }
    { organization }
  if$
  format.org.or.pub
}

FUNCTION {make.href.null}
{
  pop$
}
FUNCTION {make.href.hypertex}
{
  "\special {html:<a href=" quote$ *
  swap$ * quote$ * "> }" * swap$ *
  "\special {html:</a>}" *
}
FUNCTION {make.href.hyperref}
{
  "\href {" swap$ * "} {\path{" * swap$ * "}}" *
}
FUNCTION {make.href}
{ hrefform #2 =
    'make.href.hyperref      % hrefform = 2
    { hrefform #1 =
        'make.href.hypertex  % hrefform = 1
        'make.href.null      % hrefform = 0 (or anything else)
      if$
    }
  if$
}

FUNCTION {format.url}
{ inlinelinks #1 = url empty$ or
   { "" }
   { hrefform #1 =
       { % special case -- add HyperTeX specials
         urlintro "\url{" url * "}" * url make.href.hypertex * }
       { urlintro "\url{" * url * "}" * }
     if$
   }
  if$
}

FUNCTION {format.eprint}
{ eprint empty$
    { "" }
    { eprintprefix eprint * eprinturl eprint * make.href }
  if$
}

FUNCTION {format.doi}
{ doi empty$
    { "" }
    { doiprefix doi * doiurl doi * make.href }
  if$
}

FUNCTION {output.url}
{ url empty$
    'skip$
    { new.block
      format.url output
      format.lastchecked output
    }
  if$
}

FUNCTION {output.web.refs}
{
  new.block
  output.url
  addeprints eprint empty$ not and
    { format.eprint output.nonnull }
    'skip$
  if$
  adddoiresolver doi empty$ not and
    { format.doi output.nonnull }
    'skip$
  if$
}

FUNCTION {output.bibitem}
{ outside.brackets 'bracket.state :=
  output.bibitem.original
  inlinelinks url empty$ not and
    { #1 'makeinlinelink := }
    { #0 'makeinlinelink := }
  if$
}

FUNCTION {fin.entry}
{ output.web.refs  % urlbst
  makeinlinelink       % ooops, it appears we didn't have a title for inlinelink
    { setup.inlinelink % add some artificial link text here, as a fallback
      "[link]" output.nonnull }
    'skip$
  if$
  bracket.state close.brackets = % urlbst
    { "]" * }
    'skip$
  if$
  fin.entry.original
}

FUNCTION {webpage}
{ output.bibitem
  author empty$
    { editor empty$
        'skip$  % author and editor both optional
        { format.editors output.nonnull }
      if$
    }
    { editor empty$
        { format.authors output.nonnull }
        { "can't use both author and editor fields in " cite$ * warning$ }
      if$
    }
  if$
  new.block
  title empty$ 'skip$ 'setup.inlinelink if$
  format.title "title" output.check
  inbrackets "online" output
  new.block
  year empty$
    'skip$
    { format.date "year" output.check }
  if$
  % We don't need to output the URL details ('lastchecked' and 'url'),
  % because fin.entry does that for us, using output.web.refs.  The only
  % reason we would want to put them here is if we were to decide that
  % they should go in front of the rather miscellaneous information in 'note'.
  new.block
  note output
  fin.entry
}

FUNCTION {article}
{ output.bibitem
  format.authors "author" output.check
  title empty$ 'skip$ 'setup.inlinelink if$ % urlbst
  format.title "title" output.check
  crossref missing$
    { journal
      "journal" output.check
      % add.blank
  before.all 'output.state :=
      format.vol.num.pages output
    }
    { format.article.crossref output.nonnull
      format.pages output
    }
  if$
  format.journal.pages
  format.note output
  pages empty$  
	  { format.date "year" output.check }
    'skip$ 
  if$
  fin.entry
  write.url
}

FUNCTION {book}
{ output.bibitem
  author empty$
    { format.editors "author and editor" output.check
    }
    { format.authors output.nonnull
      crossref missing$
        { "author and editor" editor either.or.check }
        'skip$
      if$
    }
  if$
  title empty$ 'skip$ 'setup.inlinelink if$ % urlbst
  format.btitle "title" output.check
  crossref missing$
    { format.edition output
      format.bvolume output
      format.number.series output
      format.publisher.address output
    }
    {
      format.book.crossref output.nonnull
    }
  if$
  format.note output
  fin.entry
  write.url
}

FUNCTION {booklet}
{ output.bibitem
  format.authors output
  title empty$ 'skip$ 'setup.inlinelink if$ % urlbst
  format.title "title" output.check
  howpublished output
  address output
  format.note output
  format.date "year" output.check
  fin.entry
  write.url
}

FUNCTION {inbook}
{ output.bibitem
  author empty$
    { format.editors "author and editor" output.check
    }
    { format.authors output.nonnull
      crossref missing$
        { "author and editor" editor either.or.check }
        'skip$
      if$
    }
  if$
  title empty$ 'skip$ 'setup.inlinelink if$ % urlbst
  format.btitle "title" output.check
  crossref missing$
    {
      format.edition output
      format.bvolume output
      format.number.series output
      format.publisher.address output
      format.chapter.pages "chapter and pages" output.check
    }
    {
      format.chapter.pages "chapter and pages" output.check
      format.book.crossref output.nonnull
    }
  if$
  format.pages "pages" output.check
  format.note output
  fin.entry
  write.url
}

FUNCTION {incollection}
{ output.bibitem
  format.authors "author" output.check
  title empty$ 'skip$ 'setup.inlinelink if$ % urlbst
  format.title "title" output.check
  crossref missing$
    { format.in.ed.booktitle "booktitle" output.check
      format.edition output
      format.bvolume output
      format.number.series output
      format.publisher.address output
      format.chapter.pages output
    }
    { format.incoll.inproc.crossref output.nonnull
      format.chapter.pages output
    }
  if$
  format.pages "pages" output.check
  format.note output
  fin.entry
  write.url
}

FUNCTION {inproceedings}
{ output.bibitem
  format.authors "author" output.check
  title empty$ 'skip$ 'setup.inlinelink if$ % urlbst
  format.title "title" output.check
  crossref missing$
    { format.in.ed.booktitle "booktitle" output.check
      format.edition output
      format.bvolume output
      format.number.series output
      publisher empty$
        { format.organization.address output }
        { organization output
          format.publisher.address output
        }
      if$
    }
    { format.incoll.inproc.crossref output.nonnull
    }
  if$
  format.pages "pages" output.check
  format.note output
  fin.entry
  write.url
}

FUNCTION {conference} { inproceedings }

FUNCTION {manual}
{ output.bibitem
  author empty$
    { organization empty$
        'skip$
        { organization output.nonnull
          address output
        }
      if$
    }
    { format.authors output.nonnull }
  if$
  title empty$ 'skip$ 'setup.inlinelink if$ % urlbst
  format.btitle "title" output.check
  author empty$
    { organization empty$
    {
          address output
        }
        'skip$
      if$
    }
    {
      organization output
      address output
    }
  if$
  format.edition output
  format.note output
  format.date "year" output.check
  fin.entry
  write.url
}

FUNCTION {mastersthesis}
{ output.bibitem
  format.authors "author" output.check
  title empty$ 'skip$ 'setup.inlinelink if$ % urlbst
  format.title "title" output.check
  bbl.mthesis format.thesis.type output.nonnull
  school "school" output.check
  address output
  format.note output
  format.date "year" output.check
  fin.entry
  write.url
}

FUNCTION {misc}
{ output.bibitem
  format.authors output
  title empty$ 'skip$ 'setup.inlinelink if$ % urlbst
  format.title output
  howpublished output
  format.note output
  format.date "year" output.check
  fin.entry
  write.url
  empty.misc.check
}

FUNCTION {phdthesis}
{ output.bibitem
  format.authors "author" output.check
  title empty$ 'skip$ 'setup.inlinelink if$ % urlbst
  format.title "title" output.check
  bbl.phdthesis format.thesis.type output.nonnull
  school "school" output.check
  address output
  format.note output
  format.date "year" output.check
  fin.entry
  write.url
}

FUNCTION {proceedings}
{ output.bibitem
  editor empty$
    { organization output }
    { format.editors output.nonnull }
  if$
  title empty$ 'skip$ 'setup.inlinelink if$ % urlbst
  format.btitle "title" output.check
  format.bvolume output
  format.number.series output
  editor empty$
    { publisher empty$
        'skip$
        {
          format.publisher.address output
        }
      if$
    }
    { publisher empty$
        {
          format.organization.address output }
        {
          organization output
          format.publisher.address output
        }
      if$
     }
  if$
  format.note output
  fin.entry
  write.url
}

FUNCTION {techreport}
{ output.bibitem
  format.authors "author" output.check
  title empty$ 'skip$ 'setup.inlinelink if$ % urlbst
  format.title "title" output.check
  format.tr.number output.nonnull
  institution "institution" output.check
  address output
  format.note output
  format.date "year" output.check
  fin.entry
  write.url
}

FUNCTION {unpublished}
{ output.bibitem
  format.authors "author" output.check
  title empty$ 'skip$ 'setup.inlinelink if$ % urlbst
  format.title "title" output.check
  format.note "note" output.check
  format.date "year" output.check
  fin.entry
  write.url
}

FUNCTION {default.type} { misc }

READ

STRINGS { longest.label }

INTEGERS { number.label longest.label.width }

FUNCTION {initialize.longest.label}
{ "" 'longest.label :=
  #1 'number.label :=
  #0 'longest.label.width :=
}

FUNCTION {longest.label.pass}
{ number.label int.to.str$ 'label :=
  number.label #1 + 'number.label :=
  label width$ longest.label.width >
    { label 'longest.label :=
      label width$ 'longest.label.width :=
    }
    'skip$
  if$
}

EXECUTE {initialize.longest.label}

ITERATE {longest.label.pass}

FUNCTION {begin.bib}
{ preamble$ empty$
    'skip$
    { preamble$ write$ newline$ }
  if$
  "\begin{thebibliography}{"  longest.label  * "}" *
  write$ newline$
  "\expandafter\ifx\csname url\endcsname\relax"
  write$ newline$
  "  \def\url#1{\texttt{#1}}\fi"
  write$ newline$
  "\expandafter\ifx\csname urlprefix\endcsname\relax\def\urlprefix{URL }\fi"
  write$ newline$
  "\expandafter\ifx\csname href\endcsname\relax"
  write$ newline$
  "  \def\href#1#2{#2} \def\path#1{#1}\fi"
  write$ newline$
}

EXECUTE {begin.bib}

EXECUTE {init.urlbst.variables}
EXECUTE {init.state.consts}

ITERATE {call.type$}

FUNCTION {end.bib}
{ newline$
  "\end{thebibliography}" write$ newline$
}

EXECUTE {end.bib}
%% End of customized bst file
%%
%% End of file `elsarticle-num.bst'.
```
