## Supplementary material for "Advancing Early Diagnosis of Alzheimer’s Disease: A Paper-Based Aptasensor for Detecting A*β*(1-42) and p-tau181 from Plasma Using CdTe Quantum Dots": Latex Source: pdfwidgets.sty

```
%%
%% pdfwidgets.sty
%%
%% $Id: pdfwidgets.sty,v 1.2 2007-10-22 09:45:17 cvr Exp $
%%    
%% (c) C. V. Radhakrishnan <cvr@river-valley.org>
%%
%% This package may be distributed under the terms of the LaTeX Project 
%% Public License, as described in lppl.txt in the base LaTeX distribution.
%% Either version 1.0 or, at your option, any later version.
%%
%\RequirePackage[oldstyle]{minion}
%\RequirePackage[scaled=.8]{prima}
%\RequirePackage[scaled=.9]{lfr}
\usepackage[dvipsnames,svgnames]{xcolor}
\RequirePackage{graphicx}
\RequirePackage{tikz}
\usetikzlibrary{backgrounds}

%\def\thesection{\ifnum\c@section<10
%    \protect\phantom{0}\fi\arabic{section}}

\newdimen\lmrgn
\def\rulecolor{orange}
\def\rulewidth{1pt}
\pgfdeclareshape{filledbox}{%
  \inheritsavedanchors[from=rectangle] % this is nearly a rectangle
  \inheritanchorborder[from=rectangle]
  \inheritanchor[from=rectangle]{center}
  \inheritanchor[from=rectangle]{north}
  \inheritanchor[from=rectangle]{south}
  \inheritanchor[from=rectangle]{west}
  \inheritanchor[from=rectangle]{east}
  % ... and possibly more
  \backgroundpath{% this is new
    % store lower right in xa/ya and upper right in xb/yb
    \southwest \pgf@xa=\pgf@x \pgf@ya=\pgf@y
    \northeast \pgf@xb=\pgf@x \pgf@yb=\pgf@y
    % compute corner of ``flipped page''
    \pgf@xc=\pgf@xb \advance\pgf@xc by-5pt % this should be a parameter
    \pgf@yc=\pgf@yb \advance\pgf@yc by-5pt
    % construct main path
    \pgfsetlinewidth{\rulewidth}
    \pgfsetstrokecolor{\rulecolor}
    \pgfpathmoveto{\pgfpoint{\pgf@xa}{\pgf@ya}}
  \pgfsetcornersarced{\pgfpoint{9pt}{9pt}}
    \pgfpathlineto{\pgfpoint{\pgf@xa}{\pgf@yb}}
%  \pgfsetcornersarced{\pgforigin}
  \pgfsetcornersarced{\pgfpoint{9pt}{9pt}}
    \pgfpathlineto{\pgfpoint{\pgf@xb}{\pgf@yb}}
  \pgfsetcornersarced{\pgfpoint{9pt}{9pt}}
    \pgfpathlineto{\pgfpoint{\pgf@xb}{\pgf@ya}}
  \pgfsetcornersarced{\pgforigin}
    \pgfpathclose ;
%  \draw(\pgf@xa,\pgf@ya) -- (\pgf@xa,\pgf@yb) ;
 }%
}
\pgfdeclareshape{roundedbox}{%
  \inheritsavedanchors[from=rectangle] % this is nearly a rectangle
  \inheritanchorborder[from=rectangle]
  \inheritanchor[from=rectangle]{center}
  \inheritanchor[from=rectangle]{north}
  \inheritanchor[from=rectangle]{south}
  \inheritanchor[from=rectangle]{west}
  \inheritanchor[from=rectangle]{east}
  % ... and possibly more
  \backgroundpath{% this is new
    % store lower right in xa/ya and upper right in xb/yb
    \southwest \pgf@xa=\pgf@x \pgf@ya=\pgf@y
    \northeast \pgf@xb=\pgf@x \pgf@yb=\pgf@y
    % compute corner of ``flipped page''
    \pgf@xc=\pgf@xb \advance\pgf@xc by-5pt % this should be a parameter
    \pgf@yc=\pgf@yb \advance\pgf@yc by-5pt
    % construct main path
    \pgfsetlinewidth{\rulewidth}
    \pgfsetstrokecolor{\rulecolor}
    \pgfpathmoveto{\pgfpoint{\pgf@xa}{\pgf@ya}}
  \pgfsetcornersarced{\pgfpoint{4pt}{4pt}}
    \pgfpathlineto{\pgfpoint{\pgf@xa}{\pgf@yb}}
%  \pgfsetcornersarced{\pgforigin}
  \pgfsetcornersarced{\pgfpoint{4pt}{4pt}}
    \pgfpathlineto{\pgfpoint{\pgf@xb}{\pgf@yb}}
  \pgfsetcornersarced{\pgfpoint{4pt}{4pt}}
    \pgfpathlineto{\pgfpoint{\pgf@xb}{\pgf@ya}}
%  \pgfsetcornersarced{\pgforigin}
  \pgfsetcornersarced{\pgfpoint{4pt}{4pt}}
    \pgfpathclose ;
%  \draw(\pgf@xa,\pgf@ya) -- (\pgf@xa,\pgf@yb) ;
 }%
}


\pgfdeclareshape{buttonbox}{%
  \inheritsavedanchors[from=rectangle] % this is nearly a rectangle
  \inheritanchorborder[from=rectangle]
  \inheritanchor[from=rectangle]{center}
  \inheritanchor[from=rectangle]{north}
  \inheritanchor[from=rectangle]{south}
  \inheritanchor[from=rectangle]{west}
  \inheritanchor[from=rectangle]{east}
  % ... and possibly more
  \backgroundpath{% this is new
    % store lower right in xa/ya and upper right in xb/yb
    \southwest \pgf@xa=\pgf@x \pgf@ya=\pgf@y
    \northeast \pgf@xb=\pgf@x \pgf@yb=\pgf@y
    % compute corner of ``flipped page''
    \pgf@xc=\pgf@xb \advance\pgf@xc by-5pt % this should be a parameter
    \pgf@yc=\pgf@yb \advance\pgf@yc by-5pt
    % construct main path
    \pgfsetlinewidth{1pt}
    \pgfsetstrokecolor{blue!10}
    \pgfpathmoveto{\pgfpoint{\pgf@xa}{\pgf@ya}}
  \pgfsetcornersarced{\pgfpoint{4pt}{4pt}}
    \pgfpathlineto{\pgfpoint{\pgf@xa}{\pgf@yb}}
%  \pgfsetcornersarced{\pgforigin}
  \pgfsetcornersarced{\pgfpoint{4pt}{4pt}}
    \pgfpathlineto{\pgfpoint{\pgf@xb}{\pgf@yb}}
  \pgfsetcornersarced{\pgforigin}
%  \pgfsetcornersarced{\pgfpoint{9pt}{9pt}}
    \pgfpathlineto{\pgfpoint{\pgf@xb}{\pgf@ya}}
  \pgfsetcornersarced{\pgforigin}
    \pgfpathclose ;
%  \draw(\pgf@xa,\pgf@ya) -- (\pgf@xa,\pgf@yb) ;
 }%
}
\pgfdeclareshape{quotedbox}{%
  \inheritsavedanchors[from=rectangle] % this is nearly a rectangle
  \inheritanchorborder[from=rectangle]
  \inheritanchor[from=rectangle]{center}
  \inheritanchor[from=rectangle]{north}
  \inheritanchor[from=rectangle]{south}
  \inheritanchor[from=rectangle]{west}
  \inheritanchor[from=rectangle]{east}
  % ... and possibly more
  \backgroundpath{% this is new
    % store lower right in xa/ya and upper right in xb/yb
    \southwest \pgf@xa=\pgf@x \pgf@ya=\pgf@y
    \northeast \pgf@xb=\pgf@x \pgf@yb=\pgf@y
    % compute corner of ``flipped page''
    \pgf@xc=\pgf@xb \advance\pgf@xc by-5pt % this should be a parameter
    \pgf@yc=\pgf@yb \advance\pgf@yc by-5pt
    % construct main path
    \pgfsetlinewidth{\rulewidth}
    \pgfsetstrokecolor{\rulecolor}
    \pgfpathmoveto{\pgfpoint{\pgf@xa}{\pgf@ya}}
  \pgfsetcornersarced{\pgfpoint{9pt}{9pt}}
    \pgfpathlineto{\pgfpoint{\pgf@xa}{\pgf@yb}}
  \pgfsetcornersarced{\pgforigin}
%  \pgfsetcornersarced{\pgfpoint{4pt}{4pt}}
    \pgfpathlineto{\pgfpoint{\pgf@xb}{\pgf@yb}}
  \pgfsetcornersarced{\pgforigin}
%  \pgfsetcornersarced{\pgfpoint{9pt}{9pt}}
    \pgfpathlineto{\pgfpoint{\pgf@xb}{\pgf@ya}}
  \pgfsetcornersarced{\pgforigin}
    \pgfpathclose ;
%  \draw(\pgf@xa,\pgf@ya) -- (\pgf@xa,\pgf@yb) ;
 }%
}

\newcounter{clip}
\newdimen\mywidth
\mywidth=\linewidth

\def\src#1{\gdef\@src{#1}}\let\@src\@empty
\def\includeclip{\@ifnextchar[{\@includeclip}{\@includeclip[]}}
\def\@includeclip[#1]#2#3#4{\par
%    \vskip.75\baselineskip plus 3pt minus 1pt
    \computeLinewidth{\mywidth}%
    \begingroup\color{white}%
     \noindent%
     \begin{tikzpicture}
      %\node[fill=black!10,draw,shape=filledbox,
      \node[fill=black!10,%
			draw,
			shade,%
			top color=blue!10,
			bottom color=cyan!5,
			shape=filledbox,
      inner sep=\Sep,
      text width=\Linewidth] (x)
      {\parbox{\Linewidth}
      {\ifx\@src\@empty\else\refstepcounter{clip}\label{clip\theclip}%
			  {\par\vskip6pt\color{orange}\sffamily\small
				 ~Clip \theclip:\space\@src.}%
			 \par\vskip3pt\fi\normalcolor
			 \includegraphics[width=\Linewidth,page={#2},%
         viewport={#3},clip=true,#1]{#4}}
       \hspace*{-10pt}};
      \end{tikzpicture}
     \endgroup
%     \par\vskip.5\baselineskip
%         plus 3pt minus 1pt
				 }
%%                                         
%% include clippings from a pdf document:
%% #1 => Optional argument for \includegraphics
%% #2 => page number
%% #3 => co-ordinates
%% #4 => file name

\newenvironment{quoted}{%\bigskip
    \computeLinewidth{.95\linewidth}%
    \global\setbox0=\hbox\bgroup
	   \begin{minipage}{.95\linewidth}\color{brown}%
		 \footnotesize\ttfamily\obeyspaces\obeylines}
	{\end{minipage}\egroup
   \vskip12pt plus 3pt minus 3pt\noindent\begin{tikzpicture}
	  \node[fill=blue!10,draw,shade,top color=orange!10,
		      bottom color=white,shape=filledbox,
		 inner sep=8pt,text width=\Linewidth] (x) {\box0} ;
 	  \end{tikzpicture}%
	 \vskip12pt plus 3pt minus 3pt}

\newdimen\Linewidth
\newdimen\Sep
\def\computeLinewidth#1{\global\setlength\Linewidth{#1}%
   \global\addtolength{\Linewidth}{-2\Sep}}

\newdimen\npskip
\npskip=0mm

\long\def\NavigationPanel{%
   \global\setbox0=\hbox\bgroup
	   \begin{minipage}[t][.8125\panelheight][t]{.9\panelwidth}\color{brown}%
     %\centering
     \ifx\@pinclude\empty\relax\par\vfill\else
		 \@pinclude\fi
		 %River Valley Technologies
	   \end{minipage}\egroup
		 \Sep=.5cm
		 \@tempdima=\panelwidth
		 \advance\@tempdima-1cm
		 \computeLinewidth{\@tempdima}%
		 \def\rulewidth{.2pt}%
	 \noindent\begin{tikzpicture}
	  \node[fill=blue!10,draw,shade,bottom color=brown!30,
		      top color=white,shape=filledbox,
		 inner sep=\the\Sep,text width=\Linewidth] (x) 
		 {\hspace*{\npskip}\box0} ;
 	  \end{tikzpicture}%
		\vspace*{.0125\panelheight}
}

\long\def\pinclude#1{\gdef\@pinclude{#1}}
\let\@pinclude\empty

\def\Strut{\vrule depth 2pt height 10pt width 0pt}
\def\pdfButton#1#2{\begin{tikzpicture}
     \node[fill=blue!10,draw,shade,top color=blue!50,
		       bottom color=white,shape=buttonbox,
					 inner sep=2pt,text width=#1](x) 
					 {\parbox{#1}{\centering\Strut#2}}; \end{tikzpicture}}

\def\vpanel{\def\@linkcolor{blue}%
            \def\@urlcolor{blue}%
						\def\@menucolor{blue}%
       \begin{minipage}[t][\vpanelheight][c]{\paperwidth}%
       \normalsfcodes%
   \hspace*{.25cm}
	  \begin{minipage}[c][\vpanelheight][c]{17cm}
		 \parbox[c][27mm][b]{15mm}%
%		  {\includegraphics[width=15mm]{logo4.pdf}}\hfill%\hspace{1cm}
     {\def\rulecolor{Goldenrod}%
		  \def\rulewidth{1pt}%
			\begin{tikzpicture}%
      %\node[fill=black!10,draw,shape=filledbox,
      \node[fill=white!10,%
			 draw,
%			 shade,%
%			 top color=blue!10,
%			 bottom color=white,
			 shape=roundedbox,
      inner sep=2mm,
      text width=13mm] (x)
      {\includegraphics[width=13mm]{els-logo.pdf}};
			\end{tikzpicture}}\hfill
%
     \parbox[c][24mm][b]{145mm}%	
	    {{\fontsize{30}{30}\selectfont\textsf{\color{white}elsarticle.cls}}
			\quad{\fontsize{14}{14}\selectfont\sffamily\color{blue!50}
			 A better way to format your submission}}
    \end{minipage} 
	 \hfill
	 \begin{minipage}[c][\vpanelheight][b]{7.9cm}
	  \sffamily\footnotesize
	  \pdfButton{2cm}{\href{mailto:elsarticle@river-valley.com}{BUGS}}
	  \pdfButton{2cm}{\href{http://support.river-valley.com}{SUPPORT}}
	  \pdfButton{2cm}%
		 {\href{http://www.elsevier.com/locate/latex}%
		  {RESOURCES}}
%		\pdfButton{2cm}{\Acrobatmenu{GoToPage}{GoTo}}
	 \end{minipage}\\
	 \rule{\paperwidth}{0.1pt}
	 \end{minipage}%
}

\@ifundefined{backgroundcolor}%
  {\def\backgroundcolor#1{\gdef\@backgroundcolor{#1}}}{}
\colorlet{panelbackground}{orange!10}
\backgroundcolor{orange!10}
\def\@urlcolor{brown}
\def\@linkcolor{brown}
\def\@menucolor{brown}

\RequirePackage{moreverb}

\newenvironment{vquote}%
    {\medskip
		 \verbatimwrite{tmp.tex}}
    {\endverbatimwrite
		 \aftergroup\printBox}

\def\printBox{\bgroup\def\rulecolor{orange}%
    \def\rulewidth{.2pt}%
		\noindent\begin{tikzpicture}
	  \node[fill=blue!10,draw,shade,top color=white!10,
		      bottom color=cyan!5,shape=quotedbox,
		 inner sep=8pt,text width=.95\linewidth] 
		 {\color{orange}\vspace*{-1pc}%
     \verbatiminput{tmp.tex}%
		 \vspace*{-\baselineskip}%
		 } ;
 	  \end{tikzpicture}%
		\egroup
		\medskip
}
\def\red{\color{Sepia}}
\def\verbatim@font{\red\normalfont\ttfamily}

\def\verbatimcontinuewrite{%
  \@bsphack
%  \verbatim@out=#1
  \let\do\@makeother\dospecials
  \obeyspaces\catcode`\^^M\active \catcode`\^^I=12
  \def\verbatim@processline{%
    \immediate\write\verbatim@out
      {\the\verbatim@line}}%
  \verbatim@start}

\def\@@@lbr{\expandafter\@gobble\string\{}
\def\@@@rbr{\expandafter\@gobble\string\}}
\def\@@@pcr{\expandafter\@gobble\string\%}


%\immediate\write18{touch mytool.tex
%  ^^J rm mytool.tex ^^J touch mytool.tex}

\newenvironment{toolwrite}[1]%
  {\@tempdima=#1
	 \verbatimwrite{xx}}
	{\endverbatimwrite
	 \immediate\write18{echo 
	 "\string\Clear\@@@lbr\the\@tempdima\@@@rbr\@@@lbr\@@@pcr">>mytool.tex^^J
	   cat xx.tex >> mytool.tex ^^J
		 echo "\@@@rbr" >> mytool.tex}}

\tikzstyle{place}=[scale=.39,rectangle,draw=blue!90,fill=blue!30,thin,%
                   minimum height=1mm,minimum width=13mm]
\tikzstyle{trans}=[scale=.39,rectangle,draw=Olive,fill=Olive!20,thin,%
                   minimum height=1mm,minimum width=13mm]
\tikzstyle{past}=[scale=.39,rectangle,draw=Olive,fill=Olive!60,thin,%
                   minimum height=1mm,minimum width=13mm]

\def\printSq#1{\parbox{107mm}{\@tempcnta=1
   \let\printfill\@empty
   \loop\ifnum\@tempcnta<#1
	  {\printfill\ifnum\c@page=\@tempcnta
    	 \tikz\node at(0,0) [place]{};\else
			\ifnum\c@page<\@tempcnta
		   \hyperlink{page.\the\@tempcnta}{\tikz\node at(0,0)
			 [trans]{};}%
			\else
		   \hyperlink{page.\the\@tempcnta}{\tikz\node at(0,0)
			 [past]{};}%
			\fi\fi}%
		\advance\@tempcnta 1 \let\printfill\,\repeat}}	


\endinput
```
