## Supplementary material for "Advancing Early Diagnosis of Alzheimer’s Disease: A Paper-Based Aptasensor for Detecting A*β*(1-42) and p-tau181 from Plasma Using CdTe Quantum Dots": Latex Source: rvdtx.sty

```
%
%
%  File: rvdtx.sty
%  
%  Auxiliary package to format *.dtx documents.
% 
%  Copyright (c) 2008-2021 CV Radhakrishnan <cvr@stmdocs.in>,
%                     
%  This file may be distributed and/or modified under the conditions
%  of the LaTeX Project Public License, either version 1.2 of this
%  license or (at your option) any later version.  The latest version
%  of this license is in:
%   
%    http://www.latex-project.org/lppl.txt
%   
%  and version 1.2 or later is part of all distributions of LaTeX
%  version 1999/12/01 or later.
%
%
\newcounter{colorscheme}

\newif\if@xcolor \@xcolorfalse
\newif\if@mylogo \@mylogofalse

\DeclareOption{mylogo}{\global\@mylogotrue}
\DeclareOption{green}{\setcounter{colorscheme}{1}}
\DeclareOption{orange}{\setcounter{colorscheme}{0}}
\DeclareOption{xcolor}{\global\@xcolortrue}
\DeclareOption{qone}{\AtEndOfPackage{\global\let\dtxmark\dtxmarkone}}
\DeclareOption{qtwo}{\AtEndOfPackage{\global\let\dtxmark\dtxmarktwo}}

\ProcessOptions
\def\loadXcolor{\if@xcolor\RequirePackage[dvipsnames,svgnames]{xcolor}\fi}

\loadXcolor
\ifcase\thecolorscheme
%
%  Orange color spec (default)
%
 \colorlet{itemcolor}{brown}
 \colorlet{verbcolor}{Sepia}
 \colorlet{botrulecolor}{orange!25}
 \colorlet{botbgcolor}{orange!15}
 \colorlet{botcolor}{orange!80}
 \colorlet{pgrulecolor}{orange}
 \colorlet{pgbgcolor}{white}

 \colorlet{quicklinkrulecolor}{orange!40}
 \colorlet{quicklinkcolor}{brown}
 \colorlet{topverticalrule}{brown}
 \colorlet{titlecolor}{brown}
 \colorlet{hlinkcolor}{brown}
 \colorlet{hlinktricolor}{orange!70}
 \colorlet{linkcolor}{brown}
 \colorlet{urlcolor}{brown}

% \colorlet{arrayrulecolor}{olive!30}
 \colorlet{seccolor}{brown}

 \colorlet{toprulecolor}{orange!30}
 \colorlet{topbgcolor}{orange!10}
 \colorlet{topcolor}{brown!80}
%
%
\or% Green color specs
%
%
 \colorlet{itemcolor}{OliveGreen}
 \colorlet{verbcolor}{OliveGreen}
 \colorlet{botrulecolor}{GreenYellow!25}
 \colorlet{botbgcolor}{GreenYellow!30}
 \colorlet{botcolor}{Green!80}
 \colorlet{pgrulecolor}{GreenYellow}
 \colorlet{pgbgcolor}{white}

 \colorlet{quicklinkrulecolor}{Green!40}
 \colorlet{quicklinkcolor}{Green}
 \colorlet{topverticalrule}{Green}
 \colorlet{titlecolor}{DarkOliveGreen}
 \colorlet{hlinkcolor}{DarkOliveGreen}
 \colorlet{hlinktricolor}{Green!70}
 \colorlet{linkcolor}{OliveGreen}
 \colorlet{urlcolor}{OliveGreen}

% \colorlet{arrayrulecolor}{olive!30}
 \colorlet{seccolor}{OliveGreen}

 \colorlet{toprulecolor}{GreenYellow!50}
 \colorlet{topbgcolor}{GreenYellow!20}
 \colorlet{topcolor}{GreenYellow!80}
\fi

\def\floatpagefraction{.99}
\usepackage{geometry}
\geometry{top=2in,
  bottom=1in,
  left=2in,
  right=1in,
  a4paper}

%\DeclareRobustCommand{\LaTeX}{L\kern-.25em%
%   {\sbox\z@ T%
%     \vbox to\ht\z@{%
%     {\check@mathfonts
%     \fontsize\sf@size\z@
%     \math@fontsfalse\selectfont
%     A}%
%    \vss}%
%   }%-.10em%
%  \TeX
%}
\DeclareRobustCommand{\LaTeX}{L\kern-.25em%
  {\sbox\z@ T%
         \vbox to\ht\z@{%
           \hbox{%
             \check@mathfonts
              \fontsize\sf@size\z@
              \math@fontsfalse\selectfont
              A}%
          \vss}%
        }%
   \kern-.10em%
   \TeX}

\RequirePackage{pdfwidgets}

\RequirePackage{comment,xspace}
\def\xml{\textsc{xml}\xspace}
\def\latex{\LaTeX\xspace}
\def\pdf{\textsc{pdf}\xspace}
\def\pdfa{\textsc{pdf/a-1}b\xspace}
\def\pdfx{\textsc{pdf/x-1}a\xspace}
\def\xmp{\textsc{xmp}\xspace}
\def\pdftex{\textsc{pdf\TeX}\xspace}
\def\defmacro#1{\texttt{\@bsl#1}}
\def\thanh{H\`an Th\^e Th\`anh\xspace}
\def\gnulinux{\textsc{gnu/linux}\xspace}

\let\@DRAFTout@Hook\@empty
\newcommand{\DRAFTout}{\g@addto@macro\@DRAFTout@Hook}
\newcommand{\@DRAFTout@Out}{%
   \afterassignment\@DRAFTout@Test
   \global\setbox\@cclv=
   }
\newcommand{\@DRAFTout@Test}{%
   \ifvoid\@cclv\relax
      \aftergroup\@DRAFTout@Output
   \else
      \@DRAFTout@Output
   \fi%
   }
\newcommand{\@DRAFTout@Output}{%
   \@DRAFTout@Hook%
   \@DRAFTout@Org@Out\box\@cclv%
   }
\newcommand{\@DRAFTout@Org@Out}{}
\newcommand*{\@DRAFTout@Init}{%
   \let\@DRAFTout@Org@Out\shipout
   \let\shipout\@DRAFTout@Out
   }
\newdimen\OHeight
\setlength\OHeight{\textheight}
\addtolength\OHeight{\headheight}
\addtolength\OHeight{\headsep}
\addtolength\OHeight{\footskip}


\newif\ifoverlay\overlayfalse

\AtBeginDocument{\@DRAFTout@Init}
\newcommand{\@DraftOverlay@Hook}{}
\newcommand{\AddToDraftOverlay}{\g@addto@macro\@DraftOverlay@Hook}
\newcommand{\ClearDraftOverlay}{\let\@DraftOverlay@Hook\@empty}
\newcommand{\@DraftOverlay}{%
  \ifx\@DraftOverlay@Hook\@empty
  \else
    \bgroup
      \@tempdima=1in
      \@tempcnta=\@tempdima
      \@tempcntb=-\@tempdima
      \advance\@tempcntb\paperheight
      \ifoverlay
       \global\setbox\@cclv\vbox{%
        \box\@cclv
        \vbox{\let\protect\relax%
         \unitlength=1pt%
         \pictur@(0,0)(\strip@pt\@tempdima,\strip@pt\@tempdimb)%
          \@DraftOverlay@Hook%
         \endpicture}}%
     \else
       \global\setbox\@cclv\vbox{%
        \vbox{\let\protect\relax%
         \unitlength=1sp%
         \pictur@(0,0)(\@tempcnta,\@tempcntb)%
          \@DraftOverlay@Hook%
         \endpicture}%
         \box\@cclv}%
     \fi 
    \egroup
  \fi
}

\definecolor{gray30}{gray}{.7}
\definecolor{gray20}{gray}{.8}
\definecolor{gray10}{gray}{.9}

\DRAFTout{\@DraftOverlay}
\long\def\puttext(#1)#2{\AddToDraftOverlay{%
  \setlength{\unitlength}{1pt}\thinlines%
  \put(#1){#2}}}

\RequirePackage{shortvrb}
\MakeShortVerb{\|}
\RequirePackage{amsfonts,amssymb}
\IfFileExists{pxfonts.sty}{\RequirePackage{pxfonts}}{}
%\IfFileExists{charter.sty}{\RequirePackage{charter}}{}
\IfFileExists{lfr.sty}{\RequirePackage[scaled=.85]{lfr}}{}
%\IfFileExists{prima.sty}{\RequirePackage[scaled=.8]{prima}}{}

\def\theCodelineNo{\reset@font\tiny\arabic{CodelineNo}}
 
\def\@seccntformat#1{\llap{\csname the#1\endcsname.\hspace*{6pt}}}
\def\section{\@startsection {section}{1}{\z@}%
      {-3.5ex \@plus -1ex \@minus -.2ex}%
      {2.3ex \@plus.2ex}%
      {\normalfont\large\bfseries\color{seccolor}}}
\def\subsection{\@startsection{subsection}{2}{\z@}%
      {-2.25ex\@plus -1ex \@minus -.2ex}%
      {1.5ex \@plus .2ex}%
      {\normalfont\normalsize\bfseries\color{seccolor}}}
\def\subsubsection{\@startsection{subsubsection}{3}{\z@}%
      {-1.25ex\@plus -1ex \@minus -.2ex}%
      {1.5ex \@plus .2ex}%
      {\normalfont\normalsize\bfseries\color{seccolor}}}

%\RequirePackage[draft]{pdfdraftcopy}
% \draftstring{}
 \puttext(0,36){\botstring}%
 \puttext(0,840){\copy\topbox}
\if@mylogo
 \puttext(531,829){\cvrlogo}
\fi

\RequirePackage{colortbl}
%\arrayrulecolor{arrayrulecolor}
\let\shline\hline
\def\hline{\noalign{\vskip3pt}\shline\noalign{\vskip4pt}}

\RequirePackage[pdftex,colorlinks]{hyperref}
\def\Hlink#1#2{\hyperlink{#2}{\color{hlinktricolor}%
     $\blacktriangleright$~\color{hlinkcolor}#1}}
 \def\@linkcolor{linkcolor}
 \def\@urlcolor{urlcolor}

\pagestyle{empty}
\def\version#1{\gdef\@version{#1}}
\def\@version{1.0}
\def\contact#1{\gdef\@contact{#1}}
\def\author#1{\gdef\@author{#1}}
\def\@author{STM Document Engineering Pvt Ltd.}
\def\@contact{\texttt{support@stmdocs.in}}
\def\keywords#1{\gdef\@keywords{#1}}
\def\@keywords{\LaTeX, \xml}

\long\def\Hrule{\\[-4pt]\hspace*{-3em}%
     {\color{quicklinkrulecolor}\rule{\linewidth}{.1pt}}\\}

\long\def\dtxmarkone[#1][#2]#3#4#5{\def\next{#1}%
     \ifcase\next\or\Hlink{#4}{#3}\Hrule \fi}

\newcounter{dtx}

\long\def\dtxmarktwo[#1][#2]#3#4#5{\def\next{#1}%
   \stepcounter{dtx}\parbox{.45\linewidth}%
    {\ifcase\next\or\Hlink{#4}{#3}\fi}%
   \ifodd\thedtx\relax\else\Hrule\fi}

\let\dtxmark\dtxmarkone

\newbox\topbox
\long\def\maketitle{\global\setbox\topbox=\vbox{\hsize=\paperwidth
    \parindent=0pt
    \fcolorbox{toprulecolor}{topbgcolor}%
    {\parbox[t][2in][c]{\paperwidth}%
      {\hspace*{15mm}%
       \parbox[c]{.35\paperwidth}{\fontsize{18pt}{20pt}%
          \raggedright\normalfont\sffamily \selectfont
          \color{titlecolor} \@title\\[6pt]
          {\normalsize\rmfamily\scshape\@author}}%
%          {\footnotesize\textsc{keywords:} \@keywords}}%
        \hfill
        \parbox[c][2in][c]{1mm}{\color{topverticalrule}%
          \rule{.1pt}{2in}}%
        \hfill
        \parbox[c][2in][c]{.35\paperwidth}%
        {\normalfont\footnotesize\sffamily\color{quicklinkcolor}%
          \advance\baselineskip-3pt%
           \vspace*{6pt} QUICK LINKS\Hrule
            \IfFileExists{tmp.out}{\input tmp.out}{}%
         }\hspace*{5mm}%
      }%
    }%
  }%
}
\gdef\botstring{\fcolorbox{botrulecolor}{botbgcolor}%
    {\parbox[t][.5in][t]{\paperwidth}%
      {\normalfont\sffamily\footnotesize%
        \color{botcolor}%
        \hspace*{5mm}\parbox[c][.5in][c]{.45\paperwidth}%
         {\raggedright \textcopyright\ 2021, Elsevier Ltd.
          Bugs, feature requests, suggestions and comments %\\
          shall be mailed to \href{mailto:elsarticle@stmdocs.in}
          {$<$elsarticle@stmdocs.in$>$}. 
        }\hfill%
       \parbox[c][.5in][c]{1cm}
        {\centering\sffamily\mdseries
          \fcolorbox{pgrulecolor}{pgbgcolor}{\thepage}%
        }\hfill
       \parbox[c][.5in][c]{.45\paperwidth}
        {\raggedleft\begin{tabular}{rl}%
          Version:&\@version\\
          Date:&\@date\\
          Contact:&\@contact
         \end{tabular}\hspace*{5mm}%
        }%
      }%
    }%
  }

\def\MacroFont{\fontencoding\encodingdefault
        \fontfamily\ttdefault
        \fontseries\mddefault
        \fontshape\updefault
        \color{verbcolor}\small}%

\def\verbatim@font{\normalfont\color{verbcolor}\ttfamily}

\def\verb{\relax\ifmmode\hbox\else\leavevmode\null\fi
  \bgroup
    \verb@eol@error \let\do\@makeother \dospecials
    \verbatim@font\@noligs
    \@ifstar\@sverb\@verb}


\def\@lbr{\expandafter\@gobble\string\{}
\def\@rbr{\expandafter\@gobble\string\}}
\def\@bsl{\expandafter\@gobble\string\\}
\def\@Bsl#1{\texttt{\@bsl#1}\xspace}
\def\trics#1{\protect\@Bsl{#1}}
\def\onecs#1{\protect\@Bsl{#1}}
%\let\trics\onecs
\@ifundefined{c@Glossary}{}{\c@GlossaryColumns=1
  \c@IndexColumns=2}

\def\index@prologue{\section{Index}%
                 \markboth{Index}{Index}%
%                  Numbers written in italic refer to the page
%                  where the corresponding entry is described;
%                  numbers underlined refer to the
%                  \ifcodeline@index
%                    code line of the
%                  \fi
%                  definition; numbers in roman refer to the
%                  \ifcodeline@index
%                    code lines
%                  \else
%                    pages
%                  \fi
%                  where the entry is used.
                 }

\@ifundefined{theglossary}{}{%
\renewenvironment{theglossary}{%
   \glossary@prologue%][\GlossaryMin]%
    \GlossaryParms \let\item\@idxitem \ignorespaces}%
   {}}

\newenvironment{decl}[1][]%
    {\par\small\addvspace{1.5ex plus 1ex}%
     \vskip -\parskip
     \ifx\relax#1\relax
        \def\@decl@date{}%
     \else
        \def\@decl@date{\NEWfeature{#1}}%
     \fi
     \noindent%\hspace{-\leftmargini}%
     \begin{tabular}{l}\hline\ignorespaces}%
    {\\\hline\end{tabular}\nobreak\@decl@date\par\nobreak
     \vspace{0.75ex}\vskip -\parskip\ignorespacesafterend\noindent}

\newif\ifhave@multicol
\newif\ifcodeline@index

\IfFileExists{multicol.sty}{\have@multicoltrue
                            \RequirePackage{multicol}%
                           }{}

\newdimen\IndexMin         \IndexMin       = 80pt
\newcount\c@IndexColumns   \c@IndexColumns = 2
\ifhave@multicol
  \renewenvironment{theindex}
    {\begin{multicols}\c@IndexColumns[\index@prologue][\IndexMin]%
      \IndexParms \let\item\@idxitem \ignorespaces}%
    {\end{multicols}}
\else
  \typeout{Can't find multicol.sty -- will use normal index layout if
     necessary.}
  \def\theindex{\@restonecoltrue\if@twocolumn\@restonecolfalse\fi
    \columnseprule \z@  \columnsep 35\p@
    \twocolumn[\index@prologue]%
    \IndexParms \let\item\@idxitem \ignorespaces}
  \def\endtheindex{\if@restonecol\onecolumn\else\clearpage\fi}
\fi
\long\def\IndexPrologue#1{\@bsphack\def\index@prologue{#1}\@esphack}
\@ifundefined{index@prologue}
     {\def\index@prologue{\section{Index}%
                 \markboth{Index}{Index}%
%                  Numbers written in italic refer to the page
%                  where the corresponding entry is described;
%                  numbers underlined refer to the
%                  \ifcodeline@index
%                    code line of the
%                  \fi
%                  definition; numbers in roman refer to the
%                  \ifcodeline@index
%                    code lines
%                  \else
%                    pages
%                  \fi
%                  where the entry is used.
                 }}{}
\@ifundefined{IndexParms}
    {\def\IndexParms{%
       \parindent \z@
       \columnsep 15pt
       \parskip 0pt plus 1pt
       \rightskip 15pt
       \mathsurround \z@
       \parfillskip=-15pt
        \footnotesize
       \def\@idxitem{\par\hangindent 30pt}%
       \def\subitem{\@idxitem\hspace*{15pt}}%
       \def\subsubitem{\@idxitem\hspace*{25pt}}%
       \def\indexspace{\par\vspace{10pt plus 2pt minus 3pt}}%
      }}{}
\def\efill{\hfill\nopagebreak}%
\def\dotfill{\leaders\hbox to.6em{\hss .\hss}\hskip\z@ plus  1fill}%
\def\dotfil{\leaders\hbox to.6em{\hss .\hss}\hfil}%
\def\pfill{\unskip~\dotfill\penalty500\strut\nobreak
               \dotfil~\ignorespaces}%

\let\scan@allowedfalse\relax

\def\tlformat#1{\begingroup\Large
  \parbox[c][1.25em][c]{1.25em}{\centering\fontfamily{phv}
  \fontseries{m}%
  \selectfont\color{white}\huge#1}%
  \endgroup}
\def\tlFormat#1{\begingroup\Large
  \parbox[c][1.25em][c]{1.25em}{\centering\fontfamily{phv}
  \fontseries{m}%
  \selectfont\color{black}\huge#1}%
  \endgroup}
\def\cvrlogo{\begingroup\fboxsep=2pt
  \colorbox{olive}{\tlformat{c}}%
  \colorbox{blue}{\tlformat{v}}%
  \colorbox{red}{\tlformat{r}}
  \endgroup}


\endinput

%%
%% End of file 'rvdtx.sty'
%% 
```
